# *Naegleria’s* mitotic spindles are built from unique tubulins and highlight core spindle features

**DOI:** 10.1101/2021.02.23.432318

**Authors:** Katrina B Velle, Monika Trupinić, Arian Ivec, Andrew Swafford, Emily Nolton, Luke Rice, Iva M. Tolić, Lillian K Fritz-Laylin, Patricia Wadsworth

## Abstract

*Naegleria gruberi* is a unicellular eukaryote whose evolutionary distance from animals and fungi has made it useful for developing hypotheses about the last common eukaryotic ancestor. *Naegleria* amoebae lack a cytoplasmic microtubule cytoskeleton and assemble microtubules only during mitosis, and thus provides a unique system to study the evolution and functional specificity of mitotic tubulins and the resulting spindle. Previous studies showed that *Naegleria* amoebae express a divergent α-tubulin during mitosis and we now show that *Naegleria* amoebae express a second mitotic α- and two mitotic β-tubulins. The mitotic tubulins are evolutionarily divergent relative to typical α- and β- tubulins, contain residues that suggest distinct microtubule properties, and may represent drug targets for the “brain-eating amoeba” *Naegleria fowleri*. Using quantitative light microscopy, we find that *Naegleria*’s mitotic spindle is a distinctive barrel-like structure built from a ring of microtubule bundles. Similar to those of other species, *Naegleria*’s spindle is twisted and its length increases during mitosis suggesting that these aspects of mitosis are ancestral features. Because bundle numbers change during metaphase, we hypothesize that the initial bundles represent kinetochore fibers, and secondary bundles function as bridging fibers.

## Supplementary material for "*Naegleria’s* mitotic spindles are built from unique tubulins and highlight core spindle features": Data S1 (part 1 of 4)

```
>EE_ce_Rhet_XX_Contig_8184_Len891_Cov45_OG5_126605_Trans1
--------------------------------------------------------------------------------------------------------------------------------------------------------------------------------------------------------------------------------------------------------------------------------------------------------------------------------------------------------------------------------------------------------------------------------------------------------------------------------------------------------------------------------------------------------------------------------------------------------------------------------------------------------------------------------------------------------------------------------------------------------------------------------------------------------------------------------------------------------------------------------------------------------------------------------------------------------------------------------------------------------------------------------------------------------------------------------------------------------------------------------------------------------------------------------------------------------------------------------------------------------------------------------------------------------------------------------------------------------------------------------------------------MERIKQ-----------------------------------------D-F------P-KQF--SMGF-----TLFA------------S--PA-----------ISSS-P-LVP-----YNTTFVLPKLA----EFLDLDVVFDNESIYS---ICK-----------N--K---L----------G---ISK-P------------SYTH------VNHLIA-----------------------------------------------------------------Q---------------------------------------------------------------------------------IAS----------SVTAPI-----------------------------------RF-----------G---GDK-NV---------RLD-EF--K--TNL-VVGSNQNLK-F-V---LPA--FSP---------AVR---------------------------------------I--K-------NAT--------H-ERPTT-AD-ITA--------------------AA----------------F-Q------PSNY-------------------------------------------------------------------------------------------------------------------------------------------------LALC------N----L--S--T------------AP-----------------------------------------------------------------------TLASCL--LYR------G-------------A---------VVV--KE-------------------------------VNAV----I---ASIK-AQ----GL-------RK--FVS----------W---NA-DP------IR----HGINYK-------N-S-S----------I--M----PDMGMA-APD----RTVVHL-ENNLSI------VE------------LF-SRLDHKFDIM----FAKRA--------FLSRY-IAEG-TT------------------EG------E--FSEAREQVAALEATYEEAS--HKNT------------------------------------------------------------------------------HDNN------NDE---------------------------------------------------------------------------------------------------------------------------------------
>EE_is_Pbil_XX_Contig_2632_Len1353_Cov29_OG5_126605_Trans1
----------------------------------------------------------------------------------------------------------------------------------------------------------------------------------------------------------------------------------------------------------------------------------------------------------------------------------------------------------------------------------------------------------------------------------------------------------------------------------------------------------------------------------------------------------MSEIISL--HVGQAGI--------------------Q--------AGQS--------------------------------------------------------------------------------------------------------------------------------------------------------------------------------------------------------------------------------------------------------------------------------------------------------------------------------------------CWELY-CLEHGIQ------------P-D--GQ----------------------V---S--PGGL------I-G-----------E---------------------------------R------------------EGGINTFF-----------------S-------ET------DEG-------------------G----Y------VPRA-----VYVDLDSD-VI-------------DGVR------------TGT-----------HRQLFPP--DHLLA-GK--E-----GASHIFA-RGY----------------------HTQGK-E-IADHCMDKIRKLADA----------------------CSDVQGFIVFSA-----------------------VGGGTGSGLCSLLLERLSQ-----------------------------------------D-Y------S-KKP--KLGF-----AVYP------------S--PQ-----------LSAS-V-VEP-----YNALFATHTLV----QHTDACVVMENEAIFD---ICR-----------H--P---L----------E---IER-P------------TYTN------LNRVIA-----------------------------------------------------------------Q---------------------------------------------------------------------------------VVS----------SLTCSL-----------------------------------RF-----------D---GAL-NS---------KLG-EF--Q--QNL-C--PFPPIH-F-L---LAS--YSP---------FVP---------------------------------------T--E-------KAC--------H-ELPSI-LD-ITK--------------------PI----------------F-K------PSCM-------------------------------------------------------------------------------------------------------------------------------------------------LAKC------D----Y--Q--Q------------GK-----------------------------------------------------------------------YLACCL--AYR------G-------------E---------VVP--RD-------------------------------VSTA----T---GYIS-SN----RV-------IN--FVD----------W---CP-TG------FK----GEISYS-------P-P-I----------T--L----SDSSMA-QTK----YNACML-SNSTAV------KE------------VF-SRLAHKFDLM----YAKRA--------FVHWY-TAEG-ME------------------EG------R--FTEAREALANLEKDYNDIE--AESE------------------------------------------------------------------------------YSDE------EDEED-------Y-----------------------------------------------------------------------------------------------------------------------------
>Sr_rh_Pbra_XX_Contig_3403_length_451_OG5_126605
----------------------------------------------------------------------------------------------------------------------------------------------------------------------------------------------------------------------------------------------------------------------------------------------------------------------------------------------------------------------------------------------------------------------------------------------------------------------------------------------------------------------------------------------------------MREIVTI--HVGQGGV--------------------Q--------VGNA--------------------------------------------------------------------------------------------------------------------------------------------------------------------------------------------------------------------------------------------------------------------------------------------------------------------------------------------CWELF-CLEHGIS------------P-D--GM----------------------Q---T--EAPL------V-G------------------------------------------------------------------EYDAMF-----------------A-------ET------DTG-------------------K----F------VPRS-----ALIDLEPT-VC-------------DEIR------------RGA-----------FRDLFHP--DQLIT-GK--E-----DASNNYA-RGH----------------------YTIGK-E-ILERSLSRLRKLADG----------------------CSSLQGFVLVQS-----------------------LGGGTGSGFGSLLLEQIAA-----------------------------------------E-Y------P-KKT--KVQM-----AICP------------S--PN-----------VTTA-A-VEP-----YNSVLATHATM----STADLSFLVDNESLYD---IAS-----------R--N---L----------A---VDR-P------------TYFN------LNRVIA-----------------------------------------------------------------Q---------------------------------------------------------------------------------VVS----------SLTVST-----------------------------------RF-----------Q---GAL-DL---------HLS-DL--Q--TNL-V--PYPRLH-F-P---VTA--YAP---------VVS---------------------------------------A--Q-------VAY--------N-ERMSV-AD-ITS--------------------AA----------------F-E------PANQ-------------------------------------------------------------------------------------------------------------------------------------------------MIRC------R----P--P--S------------GR-----------------------------------------------------------------------YVACCL--MYR------G-------------D---------VAP--KD-------------------------------VNAS----I---SMLK-AK----RD-------IR--FVD----------W---CP-TG------FK----VGINSQ-------E-P-A----------T--V----PDGDLA-VLK----RSLTTI-SNTTAI------AD------------VM-SAIDRKFDMM----YGKRA--------FVHWY-VGEG-ME------------------EG------E--FTEARDDLANLERDYSELN--GDAK------------------------------------------------------------------------------QSED------DDDQD-------DEYADE------------------------------------------------------------------------------------------------------------------------
>Op_me_Ppil_XX_CU417291_Contig_1886_length_890_Op_me_Ppil_sequence_OG5_126605
--------------------------------------------------------------------------------------------------------------------------------------------------------------------------------------------------------------------------------------------------------------------------------------------------------------------------------------------------------------------------------------------------------------------------------------------------------------------------------------------------------------------------------------------------------------------------------------------------------------------------------------------------------------------------------------------------------------------------------------------------------------------------------------------------------------------------------------------------------------------------------------------------------------------------------------------------------------------------------------------------------------------------------------------------------------------------------------------------------------------------------------------G-------------------Q----L------VPRT-----IIADLEPT-VT-------------DGLR------------MGK-----------YRALYHP--DQIIS-SK--E-----DASNCYA-RGY----------------------YTLGK-N-IIEDTMEQLRKQVEA----------------------CECIQSFFVFHS-----------------------FGGGTGSGFTSLLLDHIAT-----------------------------------------E-F------T-SKS--RLAL-----AIYP------------S--PN-----------VSTA-V-VEP-----YNAVLLTNTSM----ENMDVVFLVDNEAMYQ---LCR-----------T--R---L----------G---IER-P------------SYIN------LNRLIS-----------------------------------------------------------------Q---------------------------------------------------------------------------------VAS----------TITCSL-----------------------------------RF-----------S---GCL-NV---------DLS-EF--Q--TNL-V--PFPRIH-F-P---VTS--FGP---------IRN---------------------------------------P--E-------QAY--------H-ECNTV-KQ-ITE--------------------QT----------------F-T------NTNL-------------------------------------------------------------------------------------------------------------------------------------------------FLKC------N----P--N--H------------GR-----------------------------------------------------------------------YMACGL--LYR------G-------------D---------VIP--KD-------------------------------VNNA----I---GALK-LK----RQ-------VQ--FVT----------W---CP-TG------FK----VG--------------------------------------------------------------------------------------------------------------------------------------------------------------------------------------------------------------------------------------------------------------------------------------------------------------------------------------------------------------------------------------------------------------------
>Op_me_Ppil_XX_FQ005593_Contig_26744_length_604_Op_me_Ppil_sequence_OG5_126605
---------------------------------------------------------------------------------------------------------------------------------------------------------------------------------------------------------------------------------------------------------------------------------------------------------------------------------------------------------------------------------------------------------------------------------------------------------------------------------------------------------------------------------------------------------MGRECISV--HVGQAGC--------------------Q--------IAEN--------------------------------------------------------------------------------------------------------------------------------------------------------------------------------------------------------------------------------------------------------------------------------------------------------------------------------------------LWELY-LLEHGIG------------E-D--GA----------------------V---S--DSIR------G-ANKK--------V---------------------------------F------------------ENSYDTIF-----------------N-------ET------DHG-------------------Q----L------VPRT-----IIADLEPT-VT-------------DGLR------------MGK-----------YRALYHP--DQIIS-SK--E-----DASNCYA-RGY----------------------YTLGK-N-IIEDTMEQLRKQVEA----------------------CECIQSFFVFHS-----------------------FGGGTGSGFTSLLLDHIAT-----------------------------------------E-F------T-SKS--RLAL-----AIYP------------S--PN-----------VSTA-V-VEP-----YNAVLLTNTSM----EN-------------------------------------------------------------------------------------------------------------------------------------------------------------------------------------------------------------------------------------------------------------------------------------------------------------------------------------------------------------------------------------------------------------------------------------------------------------------------------------------------------------------------------------------------------------------------------------------------------------------------------------------------------------------------------------------------------------------------------------------------------------------------------------------------------------------------------------------------------------------------------------------------------------------------------------------------------------------------------------------------------------------------------------------------------------------------------------------------------------------------------------------------------------------------------------------------------------------------------------------------------------------------------------------------------------------------------------------------------
>Sr_ap_tgon_TGME49031770_OG5_126605
----------------------------------------------------------------------------------------------------------------------------------------------------------------------------------------------------------------------------------------------------------------------------------------------------------------------------------------------------------------------------------------------------------------------------------------------------------------------------------------------------------------------------------------------------------MREIISL--HIGQAGV--------------------Q--------VGNA--------------------------------------------------------------------------------------------------------------------------------------------------------------------------------------------------------------------------------------------------------------------------------------------------------------------------------------------CWELF-CLEHGIG------------S-G--GR----------------------R---V--DQVN------G-GDFI--------S---------------------------------S------------------DSSFNAFF-----------------A-------ET------AQK-------------------Q----Y------VPRC-----VMVDLEPT-VV-------------DDVR------------KGS-----------YGKLFHP--DYLLS-GK--E-----DAANNFA-RGY----------------------YTVGR-E-MADTVMECIRRLADN----------------------CDGLQGFLVFHA-----------------------VGGGTGSGLGCHLMETLSV-----------------------------------------E-F------A-RKP--KLNF-----CVWP------------S--PQ-----------VSTS-V-VEP-----YNAVLSSHSLL----EYTDVAVILDNEAVYD---ICR-----------R--N---L----------D---IQI-P------------SYCD------LNRIIA-----------------------------------------------------------------Q---------------------------------------------------------------------------------VIS----------SVTTSL-----------------------------------RF-----------D---GAL-NV---------DMT-EY--Q--TNL-V--PYPRIH-F-L---LTS--YAP---------LLS---------------------------------------A--S-------KYR--------H-EQMNV-RE-ITV--------------------AA----------------F-E------ERNM-------------------------------------------------------------------------------------------------------------------------------------------------MAKC------C----P--S--K------------GK-----------------------------------------------------------------------YMACCL--MYR------G-------------D---------VTP--KD-------------------------------VNAA----M---GTIK-SR----RD-------IN--FVD----------W---CP-TG------FK----TGLNYQ-------P-P-T----------F--V----PDSHLA-AAP----RSVCMM-SNSTAI------KE------------VI-QRIDIKFDKM----YSKRA--------FVHWF-VGEG-ME------------------EG------Q--LTEARDDLAALERDYDEVA--SDTK------------------------------------------------------------------------------MDAD------DEEDL-------NEDFFPN-----------------------------------------------------------------------------------------------------------------------
>Sr_rh_Blon_XX_Contig_958_Len1350_Cov11_OG5_126605_Trans1
----------------------------------------------------------------------------------------------------------------------------------------------------------------------------------------------------------------------------------------------------------------------------------------------------------------------------------------------------------------------------------------------------------------------------------------------------------------------------------------------------------------------------------------------------------MREVVTI--HLGQAGS--------------------Q--------VGTS--------------------------------------------------------------------------------------------------------------------------------------------------------------------------------------------------------------------------------------------------------------------------------------------------------------------------------------------CWELF-CYEHGVK------------P-D--GT----------------------L---G--EEY---------------------K---------------------------------G------------------DKSFQTFF-----------------G-------ET------ESK-------------------K----Y------IPRS-----VFLDMEPS-TI-------------DEIR------------SGV-----------YRKLFHP--DMMIS-GS--E-----DAANNFA-RGH----------------------YTVGK-G-IIEICLDRIRKLADA----------------------CSGLQGFMFFNS-----------------------VGGGTGSGFGALLLERLSA-----------------------------------------D-Y------G-KKP--KLGF-----SIYP------------S--PQ-----------VSTS-V-VEP-----YNTVLSTHAFL----EHTDVAVIMDNEAIYD---LCM-----------H--R---L----------D---IKR-P------------FYSN------LNQVVA-----------------------------------------------------------------Q---------------------------------------------------------------------------------VIS----------SLTASL-----------------------------------RF-----------D---GLL-NV---------DMT-EF--Q--TNL-V--PYPRLH-F-M---LSS--YAP---------LIS---------------------------------------N--S-------KAT--------H-EQLKI-PE-ITF--------------------SA----------------F-Q------PTNM-------------------------------------------------------------------------------------------------------------------------------------------------MVKC------D----P--R--E------------GK-----------------------------------------------------------------------YMACCL--MYR------G-------------D---------VIP--KD-------------------------------VSAG----I---AIVK-KK----KM-------VE--FVD----------W---SP-CA------FK----CGINSE-------P-P-A----------K--P----PGTCFASNLK----RALCMI-SNSTAV------GS------------IF-SRLDRKFDLM----YAKRA--------FVHWF-VGEG-LE------------------EG------E--MTESREDLAALEKDYSEAG--GASP------------------------------------------------------------------------------APED------DIDPD-------EE----------------------------------------------------------------------------------------------------------------------------
>Sr_rh_Bnat_58590
----------------------------------------------------------------------------------------------------------------------------------------------------------------------------------------------------------------------------------------------------------------------------------------------------------------------------------------------------------------------------------------------------------------------------------------------------------------------------------------------------------------------------------------------------------MREVVTI--HLGQAGS--------------------Q--------VGTS--------------------------------------------------------------------------------------------------------------------------------------------------------------------------------------------------------------------------------------------------------------------------------------------------------------------------------------------CWELF-CYEHGIQ------------P-N--GT----------------------L---A--EEY---------------------K---------------------------------G------------------DKSFQTFF-----------------G-------ET------ESK-------------------K----Y------IPRS-----VFLDMEPS-TI-------------DEIR------------SGV-----------YRRLFHP--DMMIS-GS--E-----DAANNFA-RGH----------------------YTVGK-G-MIEVCLDRIRKLADT----------------------CSGLQGFMLFNS-----------------------VGGGTGSRFGALLLERLSA-----------------------------------------D-Y------G-KKS--KLSF-----SIYP------------S--PQ-----------VSTS-V-VEP-----YNTVLSTHAFL----EHTDVAVIMDNEAIYD---LCM-----------E--R---L----------D---VRR-P------------FYTN------LNQVVA-----------------------------------------------------------------Q---------------------------------------------------------------------------------VIS----------SLTASL-----------------------------------RF-----------D---GLL-NV---------DMT-EF--Q--TNL-V--PYPRLH-F-M---LSS--YAP---------LIS---------------------------------------N--S-------KAT--------H-EQLKI-KD-ITI--------------------SA----------------F-Q------PTNM-------------------------------------------------------------------------------------------------------------------------------------------------MVKC------D----P--R--E------------GK-----------------------------------------------------------------------YMACCL--MYR------G-------------D---------VVP--KE-------------------------------TGAG----I---AIVR-QK----KM-------VQ--FVD----------W---SP-CA------FK----CGINSE-------P-P-V----------R--P----PGTCFASNLK----RALCMI-SNSTAV------GS------------VF-TRLDRKFDLM----YAKRA--------FVHWF-VGEG-LE------------------EG------E--MTESREDLAALEKDYSEAG--AETI------------------------------------------------------------------------------HPEG------E-----------------------------------------------------------------------------------------------------------------------------------------
>Op_me_Hvul_221129303
----------------------------------------------------------------------------------------------------------------------------------------------------------------------------------------------------------------------------------------------------------------------------------------------------------------------------------------------------------------------------------------------------------------------------------------------------------------------------------------------------------------------------------------------------------MRECISI--HLGQAGC--------------------Q--------IGNA--------------------------------------------------------------------------------------------------------------------------------------------------------------------------------------------------------------------------------------------------------------------------------------------------------------------------------------------CWELY-CLEHGIN------------P-D--GT----------------------P---D--VEHK------P-------------E---------------------------------P------------------GDSSSSFF-----------------T-------EM------ESG-------------------R----K------VPRA-----VFADLEPC-VI-------------DEIR------------TKS-----------FKDLFHP--DQLIS-GS--E-----DAANNFA-RGH----------------------YTVGK-K-LLDKVLSYVVKQTEA----------------------CDGLQGFLVYHS-----------------------YGGGTGSGFTARLMEALSV-----------------------------------------Q-F------G-KKS--KLQF-----SIYP------------A--PQ-----------VSTA-V-VEP-----YNSVLTTHFTF----DHSDVAFLFDNEAIYD---ICR-----------K--N---L----------D---IER-P------------TYVN------LNRLIS-----------------------------------------------------------------Q---------------------------------------------------------------------------------VVS----------SITASL-----------------------------------RF-----------E---GEL-NV---------DLN-EF--Q--TNL-V--PYPRIH-F-P---LAS--FAP---------IIS---------------------------------------R--E-------KAN--------H-QSMDT-HE-ITK--------------------SV----------------F-E------PGNK-------------------------------------------------------------------------------------------------------------------------------------------------MVKC------N----P--S--G------------GK-----------------------------------------------------------------------YMSCCM--LYR------G-------------D---------VRP--RN-------------------------------VNDA----I---SKIK-QM----QN-------IH--FVD----------W---CP-TG------FK----VGINSQ-------T-L-V----------I--P----KDSEIA-GVK----RALCML-SNTTAM------AE------------LW-KNLDRKFDLM----YRKRA--------FVHWY-VGEG-ME------------------EG------E--FSEAREDMAGLERDYAEVG--ADAP------------------------------------------------------------------------------DDKA------GEDNQ-------Y-----------------------------------------------------------------------------------------------------------------------------
>Op_me_Hvul_221120640
----------------------------------------------------------------------------------------------------------------------------------------------------------------------------------------------------------------------------------------------------------------------------------------------------------------------------------------------------------------------------------------------------------------------------------------------------------------------------------------------------------------------------------------------------------MRECLSI--HIGQAGC--------------------Q--------IGNA--------------------------------------------------------------------------------------------------------------------------------------------------------------------------------------------------------------------------------------------------------------------------------------------------------------------------------------------CWELY-CLEHGIK------------P-D--GS----------------------P---DEKHESN------V-G-----------------------------------------------------------------DSSSTFF-----------------A-------EM------DSG-------------------K----R------VPRA-----LMVDLEPT-VI-------------DEIR------------NGT-----------YKQLFHP--DQMIS-GK--E-----DAANNFA-RGH----------------------YTVGK-T-IIDQVSDRIRKLTEQ----------------------CSGLQGFFLFHS-----------------------YGGGTGSGFASLILEKLSV-----------------------------------------D-Y------G-KKS--KLQF-----SVYP------------A--PQ-----------VSTA-V-VEP-----YNATLTAHATM----DHSDCVFLVDNEAIYD---ICK-----------N--N---L----------D---IER-P------------NYPN------LNRLIC-----------------------------------------------------------------Q---------------------------------------------------------------------------------VVS----------SITTSL-----------------------------------RF-----------Q---GEL-NV---------DLN-EF--Q--TNL-V--PYPRIH-F-P---LSS--FAP---------IIS---------------------------------------A--E-------KAY--------H-QTLDT-LE-LTR--------------------SV----------------F-E------LKNQ-------------------------------------------------------------------------------------------------------------------------------------------------MVKC------D----P--S--A------------GK-----------------------------------------------------------------------YMSCCM--LYR------G-------------D---------VQP--RN-------------------------------VNEA----I---SKIK-AT----KN-------IQ--FVD----------W---CP-TG------FK----VGINNQ-------T-I-V----------T--V----NGSDMA-PVK----RALCML-SNTTAM------GT------------LW-ARLDHKFDLM----YQKRA--------FVHWY-VGEG-ME------------------EG------E--FTEARENMAALEKDYEEVG--GETA------------------------------------------------------------------------------KDDQ------EDDD--------------------------------------------------------------------------------------------------------------------------------------
>jgi|Naegr1|55745|estExt_fgeneshHS_pm.C_190009
----------------------------------------------------------------------------------------------------------------------------------------------------------------------------------------------------------------------------------------------------------------------------------------------------------------------------------------------------------------------------------------------------------------------------------------------------------------------------------------------------------------------------------------------------------MREVVSL--HIGQAGI--------------------Q--------VGNS--------------------------------------------------------------------------------------------------------------------------------------------------------------------------------------------------------------------------------------------------------------------------------------------------------------------------------------------CWELF-CAEHGIK------------P-D--GT----------------------T---DS-------------------------V---------------------------------Q------------------GNDASVYF-----------------S-------EA------SSG-------------------K----Y------VPRA-----MFLDLEPS-VI-------------DAIK------------NTE-----------YKQLYHP--NYMIR-GS--E-----DASNNFA-RGH----------------------YTIGK-D-ILDSAMNTIRRITDN----------------------CQSLQGFQIFNS-----------------------VGGGTGSGFASLLLERLAV-----------------------------------------E-F------P-KKT--KLGF-----NIYP------------S--PQ-----------LTTS-V-VEP-----YNSVLSTHSLL----EHNDISVVLDNEAIYD---VCK-----------Q--N---L----------K---IAR-P------------DYRN------LNRVIA-----------------------------------------------------------------Q---------------------------------------------------------------------------------TVS----------SLTCSL-----------------------------------RF-----------P---GSL-NV---------DLN-EF--Q--TNL-V--PYPRIH-F-M---LSS--LAP---------MVS---------------------------------------V--A-------EQY--------Y-ATNNA-AE-LTS--------------------KV----------------F-E------PNNM-------------------------------------------------------------------------------------------------------------------------------------------------MAKC------D----P--R--S------------GK-----------------------------------------------------------------------YISCCL--MYR------GK------------D---------VVN--KD-------------------------------VSDA----V---KIMK-SK----SS-------IQ--FVD----------W---SP-CA------FK----IGINNQ-------A-P-T----------M--L----PGSEMA-QVD----NSCSMI-SNSTAI------AS------------VF-SKMNDKFDLL----YAKRA--------YVHHF-VGEG-ME------------------EG------E--FAEAREDLAALEKDYEELE--KDSG------------------------------------------------------------------------------VAEE------DSMLD-------EGEEL-------------------------------------------------------------------------------------------------------------------------
>Nfowleri30863_g7486.t1
----------------------------------------------------------------------------------------------------------------------------------------------------------------------------------------------------------------------------------------------------------------------------------------------------------------------------------------------------------------------------------------------------------------------------------------------------------------------------------------------------------------------------------------------------------MREVVSL--HIGQAGI--------------------Q--------VGNS--------------------------------------------------------------------------------------------------------------------------------------------------------------------------------------------------------------------------------------------------------------------------------------------------------------------------------------------CWELF-CAEHGIN------------P-D--GT----------------------S---ST-------------------------L---------------------------------L------------------GNDASVYF-----------------S-------ES------SRG-------------------K----Y------VPRA-----LMVDLEPS-VI-------------DAIK------------NTE-----------YKQLYHP--SYMLR-GN--E-----DASNNFA-RGH----------------------YTIGK-D-MLDSAMNSIRKITDN----------------------CQSLQGFQIFNS-----------------------VGGGTGSGFASLLLERLAV-----------------------------------------E-Y------P-KKT--KLGF-----NIYP------------S--PQ-----------LTTS-V-VEP-----YNSVLSTHALL----EHNDVSVVLDNQAIYD---VCK-----------N--N---L----------K---IER-P------------NYKN------LNRVIA-----------------------------------------------------------------Q---------------------------------------------------------------------------------TVS----------SLTCSL-----------------------------------RF-----------P---GSL-NV---------DLN-EF--Q--TNL-V--PYPRIH-F-M---LSS--LAP---------MVS---------------------------------------V--T-------EQH--------Y-ANNNA-AE-LTS--------------------HV----------------F-E------PNNM-------------------------------------------------------------------------------------------------------------------------------------------------MAKC------D----P--R--S------------GK-----------------------------------------------------------------------YISCCL--MYR------GK------------D---------IVN--KD-------------------------------VSDA----V---KVMK-SK----SS-------IQ--FVD----------W---SP-CA------FK----IGINEK-------S-P-T----------M--L----PGSEMA-QVD----NSCSMI-SNNTAI------AS------------VF-ARMNDKFDLL----FAKRA--------YVHHF-VGEG-ME------------------EG------E--FNEAREDLAALEKDYSEIS--KDTI------------------------------------------------------------------------------SEED------SMLDE-------GEEMH-------------------------------------------------------------------------------------------------------------------------
>Nfowleri30863_g5134.t1
----------------------------------------------------------------------------------------------------------------------------------------------------------------------------------------------------------------------------------------------------------------------------------------------------------------------------------------------------------------------------------------------------------------------------------------------------------------------------------------------------------------------------------------------------------MREIISL--HIGQAGI--------------------Q--------VGEQ--------------------------------------------------------------------------------------------------------------------------------------------------------------------------------------------------------------------------------------------------------------------------------------------------------------------------------------------VWSLM-CAEHGIN------------Q-D--GS----------------------R---VVAKN----------------------S---------------------------------S------------------NHDCSVLF-----------------N-------EA------SSG-------------------K----L------VPRS-----LMVDLEPS-VI-------------DSVR------------NSS-----------FKQLYNP--AQLVS-GK--E-----DCSNNFA-RGH----------------------YTVGK-D-MLDVTIDRLRKIADN----------------------CTSLQGFQIFHS-----------------------VGGGTGSGFASLLVERLSV-----------------------------------------E-F------P-KKT--KLSY-----TIYP------------S--PQ-----------LSTS-V-VEP-----YNSVLSTHSLL----ENNDISVVLDNQAIYD---ICK-----------Q--R---L----------K---IER-A------------NYRN------LNHVIA-----------------------------------------------------------------Q---------------------------------------------------------------------------------TVS----------ALSCSL-----------------------------------RF-----------S---GSL-NV---------DMN-EY--H--TNL-V--PYPRIH-F-M---LSS--LAP---------MIS---------------------------------------R--Q-------EHH--------Y-YENTV-GE-LTS--------------------SV----------------F-E------VDNM-------------------------------------------------------------------------------------------------------------------------------------------------MAKC------D----P--R--S------------GK-----------------------------------------------------------------------YIASCL--MYR------G-------------D---------IVN--KE-------------------------------VTDA----V---KNVR-SK----SG-------IQ--FVD----------W---SP-CA------FK----IGVNSQ-------K-P-T----------A--L----EDSCLA-QVD----RSCAMI-SNNTAI------SQ------------VF-ARMNDKFDLL----FAKRA--------YVHHF-VSEG-ME------------------EG------E--FNEAREDLAALEKDYQELN--KDSV------------------------------------------------------------------------------DEDS------MLDEG-------EELNQ-------------------------------------------------------------------------------------------------------------------------
>jgi|Naegr1|58607|estExt_fgeneshHS_pg.C_360079
----------------------------------------------------------------------------------------------------------------------------------------------------------------------------------------------------------------------------------------------------------------------------------------------------------------------------------------------------------------------------------------------------------------------------------------------------------------------------------------------------------------------------------------------------------MREIINI--HIGQAGI--------------------Q--------AGEQ--------------------------------------------------------------------------------------------------------------------------------------------------------------------------------------------------------------------------------------------------------------------------------------------------------------------------------------------VWSLM-CAEHAIN------------Q-D--GT----------------------R---N--IDST--------------------N---------------------------------G------------------NSDCSVLF-----------------S-------ES------ARG-------------------R----Y------VPRN-----LMVDLEPS-VV-------------DSVR------------NSS-----------FKELYHP--AQMIT-GR--E-----DAANNFA-RGH----------------------YTVGK-D-MLDVTVDRLRKIADN----------------------CTSLQGFQIFHS-----------------------VGGGTGSGFASLLVERLSV-----------------------------------------E-F------P-KKC--KLSY-----TVYP------------S--PQ-----------LATS-V-VEP-----YNSVLSTHSLL----EHNDISVVLDNQAIYD---ICK-----------Q--R---L----------K---IER-A------------NYRN------LNHVIS-----------------------------------------------------------------Q---------------------------------------------------------------------------------TVS----------AITCSL-----------------------------------RF-----------S---GSL-NV---------DMN-EY--Q--TNL-V--PYPRIH-F-M---LSS--LAP---------MIS---------------------------------------R--Q-------ENY--------Y-HDNNV-AE-LTS--------------------SV----------------F-E------ADNM-------------------------------------------------------------------------------------------------------------------------------------------------MAKC------N----P--R--D------------GK-----------------------------------------------------------------------YIASCL--MYR------G-------------D---------IVN--KE-------------------------------VTDA----V---KNVK-SK----AN-------IQ--FVD----------W---SP-CA------FK----IGVNSQ-------K-P-T----------V--L----PDSEFA-QVD----RSCAMI-SNNTAI------SQ------------VF-ERMNDKFDLL----YAKRA--------YVHHF-VSEG-ME------------------EG------E--FAEAREDLAALEKDYTELA--SNS-------------------------------------------------------------------------------VAEE------DSMLD-------EGETLN------------------------------------------------------------------------------------------------------------------------
>Am_di_Vnsp_XX_Contig_5093_Len1344_Cov40_OG5_126605_Trans1
----------------------------------------------------------------------------------------------------------------------------------------------------------------------------------------------------------------------------------------------------------------------------------------------------------------------------------------------------------------------------------------------------------------------------------------------------------------------------------------------------------------------------------------------------------MRELISL--HIGQGGI--------------------Q--------LGQA--------------------------------------------------------------------------------------------------------------------------------------------------------------------------------------------------------------------------------------------------------------------------------------------------------------------------------------------TWELY-CAEHGVL------------P-D--GT----------------------T---G--DG----------------------E---------------------------------F------------------NGSPSTFF-----------------N-------EA------SHG-------------------R----Y------VPRS-----VFIDLEPT-VV-------------DEVR------------TGK-----------LRQLFHP--DTLIS-GK--E-----DAANNFA-RGH----------------------YTVGR-D-MLQPTLDTIRRLADQ----------------------CDGLQGFMLYHS-----------------------VGGGTGSGFGALLMEHLSL-----------------------------------------E-Y------G-TKP--KLDF-----CIYP------------S--PQ-----------VSTS-V-VEP-----YNSVLSTHCLL----EHADVAFMLDNQAIYD---ICQ-----------K--S---L----------D---SQE-P------------TYKN------LNHLLS-----------------------------------------------------------------Q---------------------------------------------------------------------------------AIS----------CLTTSV-----------------------------------RF-----------S---GSL-NM---------DIN-EF--K--TNL-V--PYPRIH-F-V---LTS--YAP---------IVP---------------------------------------A--E-------KAH--------F-DNHSV-TE-ITN--------------------AL----------------F-E------PGAA-------------------------------------------------------------------------------------------------------------------------------------------------LAKC------D----P--R--H------------GK-----------------------------------------------------------------------YMACCL--LYR------G-------------D---------IVP--HE-------------------------------VTTS----I---QQIK-TK----RT-------IQ--FVD----------W---SP-TG------FK----CGINEE-------P-P-C----------F--L----PDSGMA-AVP----RAGCML-SNTTAI------GE------------IF-SRIDQKFDLL----HAKRA--------FVHWY-VGSG-ME------------------ES------E--FEEAREDLAALERDYEEVG--LEY-------------------------------------------------------------------------------VSDE------DMSLD-------FDG---------------------------------------------------------------------------------------------------------------------------
>Am_my_Asub_XX_Contig_5162_length_1398_OG5_126605
------------------------------------------------------------------------------------------------------------------------------------------------------------------------------------------------------------------------------------------------------------------------------------------------------------------------------------------------------------------------------------------------------------------------------------------------------------------------------------------------------------------------------------------------LLLLFKSSMPSREIISI--HVGQAGA--------------------Q--------VGNA--------------------------------------------------------------------------------------------------------------------------------------------------------------------------------------------------------------------------------------------------------------------------------------------------------------------------------------------CWELY-CLEHGID------------N-D--GF----------------------V---N--GYQT------Q-QQQQRG------Q---------------------------------T------------------KGSYSTFF-----------------Q-------ES------SCK-------------------N----K-----LVPRT-----VFIDLEPT-VV-------------DQVR------------SGP-----------YGKLYHP--DQLIT-GK--E-----DAANNFA-RGY----------------------FTVGR-E-YIDQSVEIIRKLSDD----------------------CDSLQGFMIFHS-----------------------VGGGTGSGLGAMLLERLNN-----------------------------------------E-Y------G-KKT--KLDF-----SIYP------------S--PK-----------VSTS-V-VEP-----YNSVLATSHLI----EGTDCAFVLDNEAIYD---VCK-----------R--N---L----------G---IEV-P------------SYTN------LNRLVA-----------------------------------------------------------------Q---------------------------------------------------------------------------------VIS----------SLTSSL-----------------------------------RF-----------D---GSL-NV---------DLN-EF--Q--VNL-V--PFPKIH-F-M---LCS--YAP---------MIS---------------------------------------R--E-------NAN--------H-TLFNA-SS-LTR--------------------AV----------------F-E------PSNL-------------------------------------------------------------------------------------------------------------------------------------------------MAVC------D----P--N--K------------GK-----------------------------------------------------------------------YMACCL--MYR------G-------------N---------VTP--KE-------------------------------AQQS----I---TEVR-NK----KT-------LS--FVD----------W---SP-CG------FK----CGINSV-------P-P-T----------C--V----PQGDLA-KVE----NAVCMV-ANTTAV------TQ------------VF-KRINDKFDLL----YNKRA--------FVHWF-VGEG-ME------------------EM------E--FTEAREQLMYLERDYNDIE--TDE-------------------------------------------------------------------------------LGCG------GGGAD-------EE----------------------------------------------------------------------------------------------------------------------------
>AK_12838_alpha_tubulin
----------------------------------------------------------------------------------------------------------------------------------------------------------------------------------------------------------------------------------------------------------------------------------------------------------------------------------------------------------------------------------------------------------------------------------------------------------------------------------------------------------------------------------------------------------MREIINL--HIGQAGI--------------------Q--------VGNS--------------------------------------------------------------------------------------------------------------------------------------------------------------------------------------------------------------------------------------------------------------------------------------------------------------------------------------------CWELY-AQEHKIK------------Q-D--GT----------------------L---D--ASD---------------------R---------------------------------G------------------DNDPGVFF-----------------N-------ET------SKG-------------------R----Y------VPRN-----VMVDLEPS-VI-------------DSVR------------TGD-----------YKELYHP--GQLIS-GK--E-----DAANNFA-RGH----------------------YTVGK-D-MVDKTIDCIRRIADN----------------------CSSLQGFLIFNS-----------------------VGGGTGSGFASLLLEKIST-----------------------------------------E-F------T-KKC--KLGF-----TVYP------------S--PQ-----------VSNS-V-VEP-----YNSVLSTHALL----EHNDVTTVLDNEAIYD---ICK-----------N--K---L----------K---VER-P------------TYTN------LNRLIA-----------------------------------------------------------------Q---------------------------------------------------------------------------------VVS----------SITCSL-----------------------------------RF-----------P---GSL-NV---------DLN-EF--Q--TNL-V--PYPRIH-F-M---LSS--LAP---------VNS---------------------------------------K--E-------EIH--------Y-TQNSV-QE-LTS--------------------AA----------------F-D------PTNM-------------------------------------------------------------------------------------------------------------------------------------------------MARC------N----P--S--N------------GK-----------------------------------------------------------------------YVSCCL--LYR------G-------------D---------VVT--KD-------------------------------VNQA----I---ASVR-TK----AG-------IQ--IVD----------W---SP-CP------FK----IGINNR-------L-P-S----------V--I----KGADMA-PVD----KTVALL-SNSTAI------AE------------VF-ARTNAKFDLM----YAKRA--------FVHWY-VGEG-ME------------------EG------E--FAEAREDLAALEKDYEEIS--VDS-------------------------------------------------------------------------------QNSS------MVGDE-------EEHVE-------------------------------------------------------------------------------------------------------------------------
>Op_fu_Ccor_XX_Contig_2649_length_1332_OG5_126605
----------------------------------------------------------------------------------------------------------------------------------------------------------------------------------------------------------------------------------------------------------------------------------------------------------------------------------------------------------------------------------------------------------------------------------------------------------------------------------------------------------------------------------------------------------MREVLSI--HIGQAGV--------------------Q--------IGNS--------------------------------------------------------------------------------------------------------------------------------------------------------------------------------------------------------------------------------------------------------------------------------------------------------------------------------------------CWELY-CLEHGIG------------P-D--GK----------------------L---L--GS----------------------E---------------------------------A------------------KGDPTTFF-----------------S-------ES------TSG-------------------K----Y------VPRT-----AFVDLEPS-VV-------------DEVR------------SGS-----------YSKLFNP--GTLIN-GK--E-----DAANNYA-RGH----------------------YTIGK-E-MVDSVVESIRRLSDN----------------------CEGLQGFLMFHS-----------------------FGGGTGSGFGSLLLEKLSA-----------------------------------------E-F------G-KKS--KLEF-----SICP------------S--PQ-----------VASA-V-VEP-----YNSVLTTHSTM----EHSDCSFLIDNEALND---MCK-----------N--Q---L----------G---VER-P------------NYTN------LNRLIA-----------------------------------------------------------------Q---------------------------------------------------------------------------------AVS----------NISASI-----------------------------------RF-----------P---GSL-NV---------DLN-EF--Q--TNL-V--PFPRIH-F-P---LMS--FSP---------IIS---------------------------------------T--S-------RAS--------H-ESRTT-LE-IAN--------------------NC----------------Y-E------PSNA-------------------------------------------------------------------------------------------------------------------------------------------------MTKC------D----P--T--K------------GK-----------------------------------------------------------------------YMSSFL--LFR------G-------------D---------VTS--KE-------------------------------TNAV----M---ASLL-NK----KT-------IQ--FVD----------W---AK-TG------FK----LGINDS-------V-P-V----------T--A----PGDAMA-PPK----RSLCAL-SNNTAI------SE------------AF-ANLDRKFDLM----YTKRA--------FVHWY-VGEG-ME------------------EG------E--FSEAREDLAALEKDYEEVA--KDN-------------------------------------------------------------------------------KEET-------DDEY-------------------------------------------------------------------------------------------------------------------------------------
>Op_fu_Ccor_XX_Contig_3158_length_1224_OG5_126605
----------------------------------------------------------------------------------------------------------------------------------------------------------------------------------------------------------------------------------------------------------------------------------------------------------------------------------------------------------------------------------------------------------------------------------------------------------------------------------------------------------------------------------------------------------MREVISV--HVGQAGI--------------------Q--------IGNA--------------------------------------------------------------------------------------------------------------------------------------------------------------------------------------------------------------------------------------------------------------------------------------------------------------------------------------------CWELY-CLEHGIG------------Q-D--GK----------------------L---V--GDQA------I-G------------------------------------------------------------------GPQTFF-----------------S-------ET------GSG-------------------K----Y------VPRT-----VFVDLEPS-VV-------------DEVR------------TGT-----------YGKLFHP--DTLIS-GK--E-----DAANNYA-RGH----------------------YTVGK-E-MIDDVVDRIHKQAEN----------------------CSGLQGFLVFHS-----------------------FGGGTGSGFGALLLERLSV-----------------------------------------D-F------G-KKS--KLEF-----SIYP------------S--PT-----------VSSA-V-VEP-----YNSILTTHSTL----EHSDCSFLLDNEAIYD---ICK-----------N--N---L----------G---IER-P------------NYTN------LNRLIA-----------------------------------------------------------------Q---------------------------------------------------------------------------------VVS----------SVTTSL-----------------------------------RF-----------G---GSL-NV---------DLA-EF--Q--TNL-V--PYPRIH-F-P---LVS--FAP---------IIS---------------------------------------A--A-------RAG--------H-ESSSV-AE-ISA--------------------AC----------------F-E------PSNT-------------------------------------------------------------------------------------------------------------------------------------------------MVKC------D----P--R--T------------GK-----------------------------------------------------------------------YMASCL--LYR------G-------------D---------VAS--KD-------------------------------STAT----I---ANLR-TK----KT-------IQ--FVD----------W---SP-CG------FK----VGINDQ-------A-P-T----------V--I----PDGEMA-PIK----RAVCML-SNNTAI------AN------------AW-ASLDHKFDLM----YAKRA--------FVHWY-VGEG-------------------------------------------------------------------------------------------------------------------------------------------------------------------------------------------------------------------------------------------------------------------------------------------
>Op_fu_Ccor_XX_Contig_2648_length_1332_OG5_126605
----------------------------------------------------------------------------------------------------------------------------------------------------------------------------------------------------------------------------------------------------------------------------------------------------------------------------------------------------------------------------------------------------------------------------------------------------------------------------------------------------------------------------------------------------------MREVLSI--HVGQAGV--------------------Q--------IGNA--------------------------------------------------------------------------------------------------------------------------------------------------------------------------------------------------------------------------------------------------------------------------------------------------------------------------------------------CWELY-CLEHGIG------------Q-D--GK----------------------L---G--EN----------------------G---------------------------------L------------------IGNPGTFF-----------------S-------ET------SNG-------------------R----Y------VPRT-----VFVDLEPS-VI-------------DEVR------------TGP-----------YRELFHP--DTLIS-GK--E-----DAANNYA-RGH----------------------YTVGK-E-MIDNVVERINKQAEN----------------------CTGLQGFMVFHS-----------------------FGGGTGSGFGALLLERLSQ-----------------------------------------D-Y------G-KKS--KLEF-----SIYP------------S--PT-----------VSSA-V-VEP-----YNSILTTHSTL----EHSDCSFLVDNEAIYD---ICR-----------K--N---L----------G---IER-P------------NYTN------LNRLIA-----------------------------------------------------------------Q---------------------------------------------------------------------------------VVS----------SVTASL-----------------------------------RF-----------G---GSL-NV---------DMN-EF--Q--TNL-V--PYPRIH-F-P---LVS--FAP---------IIS---------------------------------------T--S-------RAG--------H-ESSSV-AE-ITS--------------------AC----------------F-E------PANT-------------------------------------------------------------------------------------------------------------------------------------------------MVKC------N----P--A--L------------GK-----------------------------------------------------------------------YMASCL--LYR------G-------------D---------VTN--KD-------------------------------SSAI----I---ANLR-NK----SS-------IQ--FVD----------W---SP-CG------FK----VGINDQ-------A-P-V----------T--V----PGGDMA-PIK----RAVCVL-SNNTAI------AE------------AW-SRLNQKFDLM----YAKRA--------FVHWY-VGEG-ME------------------EG------E--FSEAREDLAALEKDYEEVA--RDG--------------------------------------------------------------------------------DDE------VMEEY-------------------------------------------------------------------------------------------------------------------------------------
>Op_fu_Ccor_XX_Contig_2635_length_1335_OG5_126605
----------------------------------------------------------------------------------------------------------------------------------------------------------------------------------------------------------------------------------------------------------------------------------------------------------------------------------------------------------------------------------------------------------------------------------------------------------------------------------------------------------------------------------------------------------MREVISV--HVGQAGI--------------------Q--------IGNS--------------------------------------------------------------------------------------------------------------------------------------------------------------------------------------------------------------------------------------------------------------------------------------------------------------------------------------------CWELY-CLEHNIG------------P-D--GM----------------------P---L--GE----------------------G---------------------------------L------------------VGDPRTFF-----------------S-------EA------ENG-------------------K----R------VPRT-----VFVDLEPS-VI-------------DEVK------------TGT-----------YNKLFHP--DTLIN-GK--E-----DAANNYA-RGH----------------------YTIGK-E-NIDKVVERVRKQTDN----------------------CEGLQGFLVFHS-----------------------FGGGTGSGFGALLLEHLAT-----------------------------------------E-Y------G-KKC--KLEF-----SIYP------------S--PQ-----------VSSA-V-VEP-----YNSILTTHSTL----EHSDCSFLVDNEAIND---ICK-----------K--S---L----------G---IER-P------------TYLN------LNRLIA-----------------------------------------------------------------Q---------------------------------------------------------------------------------VVS----------SVTASL-----------------------------------RF-----------G---GSL-NV---------DLN-EF--Q--TNL-V--PYPRIH-F-P---LVS--YSP---------IIS---------------------------------------S--A-------RAG--------H-ESSNV-AE-ITN--------------------SC----------------F-E------PANT-------------------------------------------------------------------------------------------------------------------------------------------------MVKC------D----P--A--K------------GK-----------------------------------------------------------------------YMAACL--LYR------G-------------D---------IVS--KD-------------------------------TTAV----I---ASLK-NK----RT-------IQ--FVD----------W---SP-CG------FK----VGINDR-------A-P-S----------Q--F----PNGDIA-PIK----RALCLL-SNNTAI------AT------------AW-SSLDQKFDLM----YAKRA--------FVHWY-VGEG-ME------------------EG------E--FSEAREDLAALEKDYEEVA--QDA-------------------------------------------------------------------------------DQDA------GDDEY-------------------------------------------------------------------------------------------------------------------------------------
>Op_fu_Ccor_XX_Contig_2650_length_1332_OG5_126605
----------------------------------------------------------------------------------------------------------------------------------------------------------------------------------------------------------------------------------------------------------------------------------------------------------------------------------------------------------------------------------------------------------------------------------------------------------------------------------------------------------------------------------------------------------MREVLSI--HVGQAGV--------------------Q--------IGNS--------------------------------------------------------------------------------------------------------------------------------------------------------------------------------------------------------------------------------------------------------------------------------------------------------------------------------------------CWELY-CLEHGIG------------P-D--GR----------------------L---T--GA----------------------E---------------------------------L------------------KGNPATFF-----------------S-------EA------ENG-------------------K----Y------VPRT-----VFVDLEPS-VV-------------DEVR------------TGT-----------YNKLFHP--DTLIS-GK--E-----DAANNYA-RGH----------------------YTIGK-E-KIDAVIERVRKQAEN----------------------TLGLQGFLLFHS-----------------------FGGGTGSGFGALLLEHLAT-----------------------------------------E-Y------G-KKC--KLEF-----SIYP------------S--PQ-----------VSSA-V-VEP-----YNSILTTHSTL----EHSDCSFLVDNEAIND---ICK-----------K--N---L----------G---IER-P------------NYTN------LNRLIA-----------------------------------------------------------------Q---------------------------------------------------------------------------------VVS----------SITASL-----------------------------------RF-----------G---GSL-NV---------DLN-EF--Q--TNL-V--PYPRIH-F-P---LVS--YAP---------IIS---------------------------------------A--S-------KAG--------H-ESSSV-QE-IAT--------------------AC----------------Y-E------ASNT-------------------------------------------------------------------------------------------------------------------------------------------------MVKC------D----P--T--K------------GK-----------------------------------------------------------------------YMASCL--LFR------G-------------D---------TSS--KE-------------------------------ANSA----I---ASLR-SR----KT-------IQ--FVD----------W---SP-SG------FK----LGINDI-------A-P-T----------I--V----DKDVMS-NPK----RALCVL-SNNTAI------AT------------AW-ASLDQKFDLM----YAKRA--------FVHWY-VGEG-ME------------------EG------E--FSEAREDLAALEKDYEEVS--KDA-------------------------------------------------------------------------------EDDV-------EYEY-------------------------------------------------------------------------------------------------------------------------------------
>Op_fu_Ccor_XX_Contig_2660_length_1329_OG5_126605
----------------------------------------------------------------------------------------------------------------------------------------------------------------------------------------------------------------------------------------------------------------------------------------------------------------------------------------------------------------------------------------------------------------------------------------------------------------------------------------------------------------------------------------------------------MREIISI--HIGQAGI--------------------Q--------IGNS--------------------------------------------------------------------------------------------------------------------------------------------------------------------------------------------------------------------------------------------------------------------------------------------------------------------------------------------CWELY-CKEHNIG------------P-D--GY----------------------L---K--GE----------------------E---------------------------------L------------------KGAPEAFF-----------------S-------NT------EQG-------------------K----F------VPRS-----IFVDLEPS-VV-------------DEVK------------TGT-----------YGSLFHP--DTLMG-GK--E-----DAANNYA-RGH----------------------YTIGK-E-MIDNVTGLLRKQTDN----------------------CDGLQGFLVFHS-----------------------FGGGTGSGFGALLLEHLAT-----------------------------------------E-Y------G-KKC--KLEF-----SIYP------------S--PQ-----------VSSA-V-VEP-----YNSILTTHSTL----EHSDCSFLVDNEAIND---ICK-----------K--N---L----------G---IER-P------------NYTN------LNRLIA-----------------------------------------------------------------Q---------------------------------------------------------------------------------VVS----------SVTASI-----------------------------------RF-----------G---GSL-NV---------DLA-EF--Q--TNL-V--PYPRIH-F-P---LVS--YAP---------IIS---------------------------------------A--S-------KAG--------H-ESNSV-QE-IAT--------------------AC----------------F-E------ASNT-------------------------------------------------------------------------------------------------------------------------------------------------MVKC------D----P--T--K------------GK-----------------------------------------------------------------------YMASCL--LFR------G-------------D---------ISP--TE-------------------------------SNAA----I---TSLR-SR----KT-------IQ--FVD----------W---SP-SG------FK----LGINNA-------L-P-T----------I--V----DNDVMA-KSN----RALCVL-SNNTAI------AT------------AW-ASLDQKFDLM----YAKRA--------FVHWY-VGEG-ME------------------EG------E--FSEAREDLAALEKDYEEVA--QDA------------------------------------------------------------------------------------------DEME-------YEY---------------------------------------------------------------------------------------------------------------------------
>Am_is_Sram_XX_Contig_6690_Len1365_Cov30_OG5_126611_Trans1
----------------------------------------------------------------------------------------------------------------------------------------------------------------------------------------------------------------------------------------------------------------------------------------------------------------------------------------------------------------------------------------------------------------------------------------------------------------------------------------------------------------------------------------------------------MREIISV--HIGQAGI--------------------Q--------LGES--------------------------------------------------------------------------------------------------------------------------------------------------------------------------------------------------------------------------------------------------------------------------------------------------------------------------------------------CWELY-CLEHGIE------------P-D--GT----------------------Y---S--GDK---------------------N---------------------------------K------------------KHSFDTFF-----------------R-------ET------GQG-------------------K----Y------VPRN-----IFIDTEPG-VI-------------DEVK------------AGR-----------YSKLFHP--EGYIS-GK--E-----DAANNYA-RGH----------------------YTIGK-E-FLEPTADQLRKLIEQ----------------------CDGLQGFLVFHS-----------------------VAGGTGSGFGSLLLERLSM-----------------------------------------E-Y------P-RQS--KLDF-----CIYP------------S--PR-----------IASS-V-VSP-----YNSVLTTHALM----EHTDVSFMLDNEAIYE---ICK-----------E--K---L----------N---IEK-P------------SFIH------LNRLIA-----------------------------------------------------------------Q---------------------------------------------------------------------------------VIS----------SLTASL-----------------------------------RF-----------E---GSL-NI---------DMN-EF--Q--VNL-V--PYPRIH-M-L---LCS--YAP---------IVT---------------------------------------N--E-------IAK--------N-SKFST-SE-LTN--------------------AV----------------F-E------KGSM-------------------------------------------------------------------------------------------------------------------------------------------------FANC------S----P--V--H------------GK-----------------------------------------------------------------------YMAVCM--MYR------G-------------D---------IAV--KD-------------------------------VSSS----I---AKVK-NN----SK-------VR--FVE----------W---CP-TG------FK----CGINTE-------P-P-R----------A--V----PNSGLP-DLP----RACCML-SNTTAI------AE------------VF-ARLDNKFDLM----FAKRA--------FVHWY-VGEG-ME------------------EG------E--FSEAREDLSVLERDYMELG--EET-------------------------------------------------------------------------------EEGE------QFDDY-------SMEGGESVF---------------------------------------------------------------------------------------------------------------------
>EE_ce_Rhet_XX_Contig_7909_Len1338_Cov601_OG5_126605_Trans1
---------------------------------------------------------------------------------------------------------------------------------------------------------------------------------------------------------------------------------------------------------------------------------------------------------------------------------------------------------------------------------------------------------------------------------------------------------------------------------------------------------------------------------------------------------MPREVLSI--HLGQAGV--------------------Q--------LGNQ--------------------------------------------------------------------------------------------------------------------------------------------------------------------------------------------------------------------------------------------------------------------------------------------------------------------------------------------CWELF-ALEHGIL------------A-D--GT----------------------C---P--SDTS------V-G-----------E---------------------------------E------------------NDAFNTFF-----------------A-------EA------GKQ-------------------H-----------VPRA-----VFADLEPA-VV-------------DEVR------------TGP-----------YRGMFNP--DSFIS-GK--E-----DAANNYA-RGH----------------------YTVGK-E-IIDLVLDKIRRLADQ----------------------CGGLQGFFIYHS-----------------------VGGGTGSGHGALLLERLAT-----------------------------------------D-Y------P-KKP--KLAF-----SVYP------------A--PM-----------VSTA-V-VEP-----YNSVLATHALL----EFTDVDFVFDNEAIYD---ICK-----------R--N---L----------D---LAS-P------------SYSN------LNRIIS-----------------------------------------------------------------Q---------------------------------------------------------------------------------VVS----------CLTASL-----------------------------------RF-----------A---GDL-NV---------DLN-EF--Q--VNL-V--PYPRIH-F-M---MQA--FAP---------VVS---------------------------------------A--A-------KSG--------H-EQHTT-AQ-ITS--------------------AA----------------F-E------PANF-------------------------------------------------------------------------------------------------------------------------------------------------MVKC------D----P--RGPA------------HR-----------------------------------------------------------------------YMSVCL--LFR------G-------------D---------VVV--KD-------------------------------MNAA----V---ATIK-TK----ST-------IQ--FVS----------W---NP-TG------FK----QGINFQ-------K-P-V----------I--P----AGADMA-PPE----RSVLNI-CNNTAI------ST------------VF-ATIDHKFDLM----YAKRA--------FVHWY-VGEG-ME------------------EG------E--FSEAREDVAALEKDYEEVA--ADQQ------------------------------------------------------------------------------PAA-------------------------------------------------------------------------------------------------------------------------------------------------
>Op_me_dmel_FBpp0076122_OG5_126605
----------------------------------------------------------------------------------------------------------------------------------------------------------------------------------------------------------------------------------------------------------------------------------------------------------------------------------------------------------------------------------------------------------------------------------------------------------------------------------------------------------------------------------------------------------MREVVSI--QIGQCGI--------------------Q--------IGNA--------------------------------------------------------------------------------------------------------------------------------------------------------------------------------------------------------------------------------------------------------------------------------------------------------------------------------------------CWELY-LLEHGIN------------L-D--GS----------------------L---K--TKEE------L-TASGSSASVGHDT---------------------------------S------------------ANDARTFF-----------------T-------ET------GNG-------------------K----Q------VPRS-----IFVDLEPT-VI-------------DDVR------------NGC-----------MRELYHP--EQLIS-GK--E-----DAANNYA-RGR----------------------YSIGK-E-VIDRVTSRLQKIAEQ----------------------CDSLQGFLIFHS-----------------------LGGGTGSGFTSLLVERLST-----------------------------------------D-Y------S-KKC--KLDF-----AVYP------------S--PK-----------VSTA-V-VEP-----YNALLTTHSTM----DHSDCVFMVDNEAIYD---ICN-----------N--S---L----------G---VDR-P------------AYRN------LNRLIA-----------------------------------------------------------------Q---------------------------------------------------------------------------------IVS----------STTASL-----------------------------------RF-----------S---GSM-NV---------DLN-EF--Q--TNL-V--PFPRIH-F-P---LVA--YAP---------LMS---------------------------------------A--E-------RSA--------H-EQHAI-TT-LTN--------------------AC----------------F-E------SSNM-------------------------------------------------------------------------------------------------------------------------------------------------MVKC------D----P--R--A------------GK-----------------------------------------------------------------------FMACCM--LYR------G-------------D---------VVP--KD-------------------------------VNAA----V---SAIK-SK----RH-------IQ--FVD----------W---CP-TG------FK----IGINYE-------K-P-A----------F--V----PDGDLA-KTS----RACCML-SNTTAI------SV------------AF-SNLSYKFDLM----FKKRA--------FVHWY-VGEG-ME------------------EG------E--FTEARENIAVLERDFEEVG--LDN-------------------------------------------------------------------------------AEEG------GDEDF-------DEF---------------------------------------------------------------------------------------------------------------------------
>Op_fu_Aalg_KCZ75092
----------------------------------------------------------------------------------------------------------------------------------------------------------------------------------------------------------------------------------------------------------------------------------------------------------------------------------------------------------------------------------------------------------------------------------------------------------------------------------------------------------------------------------------------------------MREIISL--HIGQAGL--------------------Q--------IGNA--------------------------------------------------------------------------------------------------------------------------------------------------------------------------------------------------------------------------------------------------------------------------------------------------------------------------------------------CWELY-CKEHNIN------------P-D--GT----------------------P---VTENNSH------Y-NDSTANC-----D---------------------------------D------------------KESRSSFF-----------------G-------ET------SAN-------------------T----F------VPRT-----LFVDLEPG-VI-------------ESIK------------HSK-----------FGALYHP--NTLIT-GR--E-----DAANNYA-RGH----------------------YTIGK-E-LLEPVMEQIRKMADV----------------------CEGLQGFLIFHS-----------------------SGGGTGSGLGSLIMNALSQ-----------------------------------------E-Y------P-RKS--KLEF-----AIYP------------A--PR-----------VSTA-V-VEP-----YNSVLHTHSTL----DHSDCTFLLDNEAIYK---MC------------N--N---L----------G---IER-P------------NYKQ------INRIIA-----------------------------------------------------------------Q---------------------------------------------------------------------------------VVS----------SVTASL-----------------------------------RF-----------A---GSL-NV---------DLT-EF--Q--TNL-V--PYPRIH-F-P---LVG--YAP---------LHS---------------------------------------K--K-------RVG--------H-ESMTV-SE-ITN--------------------AC----------------F-N------LDNQ-------------------------------------------------------------------------------------------------------------------------------------------------MVRC------N----P--A--H------------GK-----------------------------------------------------------------------YMACCL--LYR------G-------------D---------VQP--KD-------------------------------VN------------------------------------N----------I---CT-------------------------------------------------------------------------------------------------------------------------------------------------------------------------------------------------------------------------------------------------------------------------------------------------------------------------------------------------------------------------------------------------------------------------------------
>EE_ce_Rhet_XX_Contig_8431_Len1332_Cov294_OG5_126605_Trans1
----------------------------------------------------------------------------------------------------------------------------------------------------------------------------------------------------------------------------------------------------------------------------------------------------------------------------------------------------------------------------------------------------------------------------------------------------------------------------------------------------------------------------------------------------------MREVISL--HVGQCGV--------------------Q--------VGTQ--------------------------------------------------------------------------------------------------------------------------------------------------------------------------------------------------------------------------------------------------------------------------------------------------------------------------------------------CWELF-CLEHGIQ------------P-D--GS----------------------M---P--GDTS------I-G-----------G---------------------------------G------------------EDAFNTFF-----------------S-------ES------SSG-------------------K----H------VPRV-----VMVDLEPS-VV-------------DEVR------------TGQ-----------LRNLFSP--SSIIN-GK--E-----DAASNFA-RGH----------------------YTVGK-E-QIDLVMDKIRRLCDE----------------------CSGLQGFFLTHS-----------------------VGGGTGSGFASLLLERLAA-----------------------------------------D-Y------T-KKS--RLAY-----TVFP------------S--PL-----------IATA-V-VEP-----YNAVLTSHALL----DFTHVDFIFDNESIYN---ICK-----------R--N---L----------D---IER-P------------SYSN------LNRIIG-----------------------------------------------------------------Q---------------------------------------------------------------------------------VVS----------SMTASL-----------------------------------RF-----------K---GEL-NV---------DLN-EF--Q--TNL-V--PFPRIH-F-M---MES--YAP---------LTS---------------------------------------P--V-------RAS--------K-ATLTV-PE-ITA--------------------SV----------------F-E------PSNM-------------------------------------------------------------------------------------------------------------------------------------------------MVQV------D----P--R--N------------GM-----------------------------------------------------------------------YMSACL--LYR------G-------------D---------VVT--KD-------------------------------VNAS----V---ATIK-TK----SS-------VR--FVD----------W---AP-TG------FK----AGVNDS-------P-P-T----------F--V----PGGDLA-KTS----KALLLL-ANNSAI------SG------------TF-DLMNQKFDLM----YSKRA--------FVHWY-VGEG-ME------------------EG------E--FSEAREDVAALVKDYDEMT--QGQQ------------------------------------------------------------------------------PAQ-------------------------------------------------------------------------------------------------------------------------------------------------
>Sr_rh_Loce_XX_Contig_2922_Len1350_Cov14_OG5_126605_Trans1
----------------------------------------------------------------------------------------------------------------------------------------------------------------------------------------------------------------------------------------------------------------------------------------------------------------------------------------------------------------------------------------------------------------------------------------------------------------------------------------------------------------------------------------------------------MREILSI--HVGQAGT--------------------Q--------VGGC--------------------------------------------------------------------------------------------------------------------------------------------------------------------------------------------------------------------------------------------------------------------------------------------------------------------------------------------CWELF-CCEHGIQ------------P-D--GK----------------------L---R--EGST--------------------K---------------------------------E------------------DEAWTTFF-----------------S-------ES------SMG-------------------R----Y------VPRT-----IFVDLEPT-AI-------------DEIR------------TGT-----------YRRLFHP--DTLIS-GK--E-----DAAGNYA-RGH----------------------YTVGK-D-MIDLVLDRIRKLADK----------------------CTGLQSFLVFNA-----------------------IGGGTGSGLGSLLLERLSI-----------------------------------------D-Y------G-KTT--KLSF-----NILP------------S--PQ-----------ISSS-V-VEP-----YNAVLSSHGLL----EHADVCVALDNEAIYD---ICR-----------R--K---L----------G---VAQ-P------------TYVN------LNRLVA-----------------------------------------------------------------Q---------------------------------------------------------------------------------LIS----------SLTASL-----------------------------------RF-----------D---GAL-NV---------DIA-EF--Q--TNL-V--PYPRIH-F-L---LSS--YAP---------IVT---------------------------------------P--A-------TAR--------H-EQLRV-AE-ITN--------------------SA----------------F-E------PSSM-------------------------------------------------------------------------------------------------------------------------------------------------MAKC------N----P--R--H------------GK-----------------------------------------------------------------------YMAVCL--MYR------G-------------D---------VVP--KD-------------------------------VMAA----V---ASIK-KK----RS-------IQ--FVD----------W---SP-TG------FK----CGINYQ-------P-P-P----------F--V----PYGDLG-QVH----RALCML-ANSNAI------AE------------VF-SRFNFKFDLM----YAKRA--------FVHWY-VGEG-ME------------------EG------E--FAEAREDLAALEKDYEEIA--MPS-------------------------------------------------------------------------------ESGE------AEEDE-------DDF---------------------------------------------------------------------------------------------------------------------------
>Ex_he_Smar_XX_EC825004_Contig_1037_length_714_Ex_he_Smar_OG5_126605
-----------------------------------------------------------------------------------------------------------------------------------------------------------------------------------------------------------------------------------------------------------------------------------------------------------------------------------------------------------------------------------------------------------------------------------------------------------------------------------------------------------------------------------------------------------------------------------------------------------------------------------------------------------------------------------------------------------------------------------------------------------------------------------------------------------------------------------------------------------------------------------------------------------------------------------------------------------------------------------------------------------------------------------------------------------------------------------------------------------------------------------------------------------------------------------------------------------------------------------------------------------------------------------------------------------------------------------------------------------------------------------------------------------------------------------------------------------------------------------------------------------------------------------------------------IYE---ICK-----------T--K---L----------K---IQR-P------------TFAN------LNRLIA-----------------------------------------------------------------Q---------------------------------------------------------------------------------VIS----------SLTSSL-----------------------------------RF-----------S---GTL-NV---------DLN-EF--Q--TNL-V--PFPRIH-F-M---LSS--FAP---------LVS---------------------------------------C--D-------EVY--------H-TSLKT-TE-LTT--------------------EA----------------F-E------VTNM-------------------------------------------------------------------------------------------------------------------------------------------------MAKC------D----P--K--K------------GK-----------------------------------------------------------------------YIASCL--MYK------G-------------D---------VVA--KS-------------------------------INEA----V---KNIK-EK----QA-------VQ--LVD----------W---SP-CG------FK----IGINNR-------P-P-S----------F--V----PNSDMA-VVD----KCCSLI-SNNTAI------VE------------VF-SRVNQKFDMM----FAKRA--------FVHHF-VGEG-ME------------------EG------E--FNEAREDLATLEKDYEEIS--QDTP------------------------------------------------------------------------------EGAV------EE----------------------------------------------------------------------------------------------------------------------------------------
>Am_my_Ppol_XX_EL568819_Contig_603_length_785_Am_my_Ppol_EST_OG5_126605
----------------------------------------------------------------------------------------------------------------------------------------------------------------------------------------------------------------------------------------------------------------------------------------------------------------------------------------------------------------------------------------------------------------------------------------------------------------------------------------------------------------------------------------------------------MREIISI--HIGQAGA--------------------Q--------IGNA--------------------------------------------------------------------------------------------------------------------------------------------------------------------------------------------------------------------------------------------------------------------------------------------------------------------------------------------CWELF-CLEHGIQ------------P-D--GV----------------------M---P--EE----------------------R---------------------------------V------------------DDSAGTFF-----------------N-------ES------SGG-------------------K----C------VPRS-----VFIDLEPT-VL-------------DEIR------------TGT-----------YRSLFHP--DTLIS-GK--E-----DAANNYA-RGH----------------------YTVGK-E-IVDLCLDRIRKMVDQ----------------------CHALQGFLIFHA-----------------------VGGGTGSGFTSLLTERLAV-----------------------------------------D-Y------G-KQN--KLAF-----VVYP------------S--PN-----------LSTS-V-VEP-----YNSVLSTHGLL----EYTDVSFMLDNQAIYE---ICK-----------T--K---L----------N---VDL-P------------TYTN------INRLVA-----------------------------------------------------------------Q---------------------------------------------------------------------------------VIS----------SLTTSL-----------------------------------RF-----------D---GAL-NV---------DLN-EF--Q--TNL-I--PF-----------LAS--------------------------------------------------------------------------------------------------------------------------------------------------------------------------------------------------------------------------------------------------------------------------------------------------------------------------------------------------------------------------------------------------------------------------------------------------------------------------------------------------------------------------------------------------------------------------------------------------------------------------------------------------------------------------------------------------------------------------------------------------------------------------------------------------------------------------------------------------------------------------------------------------------------------------------------------------------------------------------------
>Sr_ci_Slem_XX_CDW87311_Contig_10447_Len1347_OG5_126605
----------------------------------------------------------------------------------------------------------------------------------------------------------------------------------------------------------------------------------------------------------------------------------------------------------------------------------------------------------------------------------------------------------------------------------------------------------------------------------------------------------------------------------------------------------MREVICI--HVGQAGV--------------------Q--------VGAA--------------------------------------------------------------------------------------------------------------------------------------------------------------------------------------------------------------------------------------------------------------------------------------------------------------------------------------------CWELF-CLEHGIN------------P-S--GL----------------------L---P--DENT------H-L-----------N---------------------------------S------------------DDSFQTFF-----------------Q-------ET------GAG-------------------K----Y------VPRA-----IQIDLEPT-CI-------------DEIR------------TGT-----------YKELFHP--ENLIS-GK--E-----DAANNFA-RGK----------------------YTIGK-E-VLDLLLDRIRKAADQ----------------------CNGMQGFLVFHS-----------------------FSGGTGSGLAAAMLERLTV-----------------------------------------D-Y------P-KKT--KIEF-----AVYP------------S--TQ-----------LSSV-V-VEP-----YNSVFCTHTML----ENSEVAFMVDNQAMYD---ICL-----------R--N---M----------D---IEK-P------------KFTN------LNRMIA-----------------------------------------------------------------Q---------------------------------------------------------------------------------AIS----------SVTASL-----------------------------------RF-----------E---GSL-NC---------DLT-EF--Q--TNL-V--PYPRIH-F-P---ICS--YAP---------FMS---------------------------------------S--E-------KAY--------H-ETFTT-YE-LTS--------------------AV----------------F-E------PGNM-------------------------------------------------------------------------------------------------------------------------------------------------MVAA------S----P--T--S------------GK-----------------------------------------------------------------------YMACCL--LYR------G-------------D---------VVP--KD-------------------------------VNAA----V---ATIK-SK----QT-------IN--FVK----------W---CP-TG------FK----VGINHS-------P-A-T----------A--V----PGGDAA-KTL----RSLCMM-TNSTAV------GG------------II-SRMSHKFDLM----FKKRA--------FVHWF-VGEG-ME------------------EG------E--FAEAREDLAALEKDYIEVG--LDD-------------------------------------------------------------------------------VANE------NEGLE-------------------------------------------------------------------------------------------------------------------------------------
>Sr_ci_Scer_XX_OMJ65502_Contig_10242_Len1338_OG5_126605
----------------------------------------------------------------------------------------------------------------------------------------------------------------------------------------------------------------------------------------------------------------------------------------------------------------------------------------------------------------------------------------------------------------------------------------------------------------------------------------------------------------------------------------------------------MREVISI--SVGQAGN--------------------Q--------VGSN--------------------------------------------------------------------------------------------------------------------------------------------------------------------------------------------------------------------------------------------------------------------------------------------------------------------------------------------CWELF-CLEHNIQ------------P-N--GQ----------------------K---L--TN----------------------E---------------------------------S------------------SDSSETLF-----------------S-------ET------NSG-------------------Q----H------IPRA-----VFIDLEPS-VI-------------DEIR------------K-S-----------FQGLFHP--DQLIT-GK--E-----DSANNFI-RGH----------------------YTIGK-D-IADLALDQIRKISEK----------------------CDGLQGFFMFHS-----------------------IGGGTGSGFGTLLLSILGI-----------------------------------------D-Y------P-KKP--KITY-----SVFP------------S--PK-----------ISPC-V-VEP-----YNSVLCVHELL----EHSEISVIFDNEAIYD---ICT-----------R--Y---L----------N---VET-P------------SYKN------LNRIIA-----------------------------------------------------------------Q---------------------------------------------------------------------------------TIS----------SLTTSL-----------------------------------RF-----------H---GDL-NV---------DIS-EL--Q--ANL-I--PYPRIH-F-M---LSS--YAP---------LVP---------------------------------------A--E-------KAY--------H-EELSV-AE-ITN--------------------TV----------------F-E------PGAM-------------------------------------------------------------------------------------------------------------------------------------------------MAKC------D----P--R--H------------GK-----------------------------------------------------------------------YMACCM--MYR------G-------------D---------VVP--KD-------------------------------VNAA----I---ANIK-NK----ST-------IQ--FVD----------W---CP-TG------FK----CGINYQ-------P-P-A----------T--V----PGGDLA-KTL----RSVCMI-SNSTAV------SE------------IF-ANIGHKFDLM----YAKRA--------FVHWY-VGEG-LS------------------EG------F--FGEAIEDIAALQKDYEEVG--TETL------------------------------------------------------------------------------NEED------LEYLN-------D-----------------------------------------------------------------------------------------------------------------------------
>Op_fu_scer_scers288cYML124C_OG5_126605
----------------------------------------------------------------------------------------------------------------------------------------------------------------------------------------------------------------------------------------------------------------------------------------------------------------------------------------------------------------------------------------------------------------------------------------------------------------------------------------------------------------------------------------------------------MREVISI--NVGQAGC--------------------Q--------IGNA--------------------------------------------------------------------------------------------------------------------------------------------------------------------------------------------------------------------------------------------------------------------------------------------------------------------------------------------CWELY-SLEHGIK------------E-D--GH----------------------L---EDGLSKP------K-------------G---------------------------------G------------------EEGFSTFF-----------------H-------ET------GYG-------------------K----F------VPRA-----IYVDLEPN-VI-------------DEVR------------TGR-----------FKELFHP--EQLIN-GK--E-----DAANNYA-RGH----------------------YTVGR-E-IVDEVEERIRKMADQ----------------------CDGLQGFLFTHS-----------------------LGGGTGSGLGSLLLENLSY-----------------------------------------E-Y------G-KKS--KLEF-----AVYP------------A--PQ-----------LSTS-V-VEP-----YNTVLTTHTTL----EHADCTFMVDNEAIYD---ICK-----------R--N---L----------G---ISR-P------------SFSN------LNGLIA-----------------------------------------------------------------Q---------------------------------------------------------------------------------VIS----------SVTASL-----------------------------------RF-----------D---GSL-NV---------DLN-EF--Q--TNL-V--PYPRIH-F-P---LVS--YAP---------ILS---------------------------------------K--K-------RAT--------H-ESNSV-SE-ITN--------------------AC----------------F-E------PGNQ-------------------------------------------------------------------------------------------------------------------------------------------------MVKC------D----P--T--K------------GK-----------------------------------------------------------------------YMANCL--LYR------G-------------D---------VVT--RD-------------------------------VQRA----V---EQVK-NK----KT-------VQ--MVD----------W---CP-TG------FK----IGICYE-------P-P-S----------V--I----PSSELA-NVD----RAVCML-SNTTAI------AD------------AW-KRIDQKFDLM----YAKRA--------FVHWY-VGEG-ME------------------EG------E--FTEAREDLAALERDYIEVG--ADSY------------------------------------------------------------------------------AEEF------------------------------------------------------------------------------------------------------------------------------------------------
>Op_fu_scer_scers288cYML085C_OG5_126605
----------------------------------------------------------------------------------------------------------------------------------------------------------------------------------------------------------------------------------------------------------------------------------------------------------------------------------------------------------------------------------------------------------------------------------------------------------------------------------------------------------------------------------------------------------MREVISI--NVGQAGC--------------------Q--------IGNA--------------------------------------------------------------------------------------------------------------------------------------------------------------------------------------------------------------------------------------------------------------------------------------------------------------------------------------------CWELY-SLEHGIK------------P-D--GH----------------------L---E--DGLS------K-PK----------G---------------------------------G------------------EEGFSTFF-----------------H-------ET------GYG-------------------K----F------VPRA-----IYVDLEPN-VI-------------DEVR------------NGP-----------YKDLFHP--EQLIS-GK--E-----DAANNYA-RGH----------------------YTVGR-E-ILGDVLDRIRKLADQ----------------------CDGLQGFLFTHS-----------------------LGGGTGSGLGSLLLEELSA-----------------------------------------E-Y------G-KKS--KLEF-----AVYP------------A--PQ-----------VSTS-V-VEP-----YNTVLTTHTTL----EHADCTFMVDNEAIYD---MCK-----------R--N---L----------D---IPR-P------------SFAN------LNNLIA-----------------------------------------------------------------Q---------------------------------------------------------------------------------VVS----------SVTASL-----------------------------------RF-----------D---GSL-NV---------DLN-EF--Q--TNL-V--PYPRIH-F-P---LVS--YSP---------VLS---------------------------------------K--S-------KAF--------H-ESNSV-SE-ITN--------------------AC----------------F-E------PGNQ-------------------------------------------------------------------------------------------------------------------------------------------------MVKC------D----P--R--D------------GK-----------------------------------------------------------------------YMATCL--LYR------G-------------D---------VVT--RD-------------------------------VQRA----V---EQVK-NK----KT-------VQ--LVD----------W---CP-TG------FK----IGICYE-------P-P-T----------A--T----PNSQLA-TVD----RAVCML-SNTTSI------AE------------AW-KRIDRKFDLM----YAKRA--------FVHWY-VGEG-ME------------------EG------E--FTEAREDLAALERDYIEVG--ADS-------------------------------------------------------------------------------YAEE------EEF---------------------------------------------------------------------------------------------------------------------------------------
>Sr_rh_Cten_XX_Contig_150_Len1296_OG5_126605
--------------------------------------------------------------------------------------------------------------------------------------------------------------------------------------------------------------------------------------------------------------------------------------------------------------------------------------------------------------------------------------------------------------------------------------------------------------------------------------------------------------------------------------------------------------INI--HVGQAGV--------------------Q--------LGSS--------------------------------------------------------------------------------------------------------------------------------------------------------------------------------------------------------------------------------------------------------------------------------------------------------------------------------------------CWELF-CLEHGID------------P-D--GT----------------------S---T--TEQM--------------------S---------------------------------A------------------DGAGSTFF-----------------S-------ET------GQG-------------------K----F------VPRS-----LFLDLEPN-VI-------------DEVR------------TGK-----------YRSLFHP--EQMIS-GK--E-----DAANNFA-RGH----------------------YTVGK-D-YVDLALDRIRRLADM----------------------CTGLQGFLVSHS-----------------------VGGGTGSGLGSLLLERLSV-----------------------------------------D-Y------G-KKS--KLGF-----TVYP------------S--PE-----------VSTS-V-VEP-----YNSVLSTHSLL----EHTDVAVMLDNEAIYD---ICR-----------K--R---L----------S---VER-P------------SYTN------LNRLIA-----------------------------------------------------------------Q---------------------------------------------------------------------------------QVS----------GMTASL-----------------------------------RF-----------E---GAL-NV---------DLN-EF--Q--TNL-V--PYPRIH-F-M---LTS--LAP---------VVS---------------------------------------A--D-------KTQ--------H-ERHSV-AE-LTA--------------------AC----------------F-E------PASM-------------------------------------------------------------------------------------------------------------------------------------------------FAKC------Q----P--S--A------------GK-----------------------------------------------------------------------YMAVCL--MYR------G-------------D---------IVP--KD-------------------------------VNAA----I---ATMK-TK----RT-------IQ--FVD----------W---SP-TG------FK----AGINTQ-------K-P-F----------V--V----PGGDMA-EVP----RSCLLV-ANNTAI------AD------------VF-HRLDHKFDLM----YAKRA--------FVHWY-VGEG-ME------------------EG------E--FSEAREDLAALEKDYEEVA--QD------------------------------------------------------------------------------------------------------------------------------------------------------------------------------------------------------------------------------------
>Sr_rh_Cten_XX_Contig_130_Len867_OG5_126605
----------------------------------------------------------------------------------------------------------------------------------------------------------------------------------------------------------------------------------------------------------------------------------------------------------------------------------------------------------------------------------------------------------------------------------------------------------------------------------------------------------------------------------------------------------MREVINI--HVGQAGV--------------------Q--------LGNS--------------------------------------------------------------------------------------------------------------------------------------------------------------------------------------------------------------------------------------------------------------------------------------------------------------------------------------------CWELF-CLEHGIE------------A-D--GT----------------------S---T--TEKM--------------------S---------------------------------A------------------DGAGSTFF-----------------S-------ET------GNG-------------------K----F------VPRS-----LFLDLEPN-VI-------------DEIR------------TGT-----------YRSLFHP--DQMIS-GK--E-----DAANNFA-RGH----------------------YTVGK-D-YVDLALDRIRRLADN----------------------CTGLQGFLVSHS-----------------------VGGGTGSGLGSLLLERLSV-----------------------------------------D-Y------G-KKS--KLGF-----TVYP------------S--PE-----------VSTS-V-VEP-----YNSVLSTHSLL----EHTDVAVMLDNEAIYD---ICR-----------T--R---L----------S---VER-P------------SYTN------LNRLIA-----------------------------------------------------------------Q---------------------------------------------------------------------------------QVS----------GMTASL-----------------------------------RF-----------E---GAL-NV---------DLN-EF--Q--TNL-V--PYP-----------------------------------------------------------------------------------------------------------------------------------------------------------A-------------------------------------------------------------------------------------------------------------------------------------------------FTSC------S----P--R-----------------------------------------------------------------------------------------------------------------------------------------------------------------------------------SRLS-SR---------------------------------------------------------------------------------------P------------------I-KPNTSV------TR------------LL-N-------------------------------------------------------------------------------------------------------------------------------------------------------------------------------------------------------------------------------------------------------------------------------------------------------------------------------
>Am_di_Acas_XX_Contig_5094_length_1383_OG5_126605
---------------------------------------------------------------------------------------------------------------------------------------------------------------------------------------------------------------------------------------------------------------------------------------------------------------------------------------------------------------------------------------------------------------------------------------------------------------------------------------------------------------------------------------------------------MGREIISL--HLGQAGV--------------------Q--------VGNA--------------------------------------------------------------------------------------------------------------------------------------------------------------------------------------------------------------------------------------------------------------------------------------------------------------------------------------------CWELY-CLEHGIQ------------S-D--GT----------------------L---L--PGRT--------------------E---------------------------------S------------------KAGLSTFF-----------------D-------ET------SSG-------------------K----Y------VPRA-----VHFDLEPS-VI-------------DQIR------------SGS-----------MAKLYHP--DQLLN-TY--E-----DAANNYA-RGH----------------------YTVGK-E-HVEMVSERVRKLAEQ----------------------CDGLQGFFLFHS-----------------------VGGGTGSGFGSLLLERLSV-----------------------------------------D-F------H-KKS--KLDF-----CVFP------------S--PQ-----------VSTS-V-VEP-----YNAVLSTHSLL----EHTDVAFMLDNEAIYD---ICK-----------T--R---L----------N---VER-P------------TYSN------LNRLIA-----------------------------------------------------------------Q---------------------------------------------------------------------------------VIS----------SLTASL-----------------------------------RF-----------E---GAL-NI---------DIN-EF--Q--VNL-V--PYPRIH-F-L---LCS--YAP---------IIG---------------------------------------A--A-------KVD--------R-ERLSV-AE-LTS--------------------AA----------------F-D------PSSM-------------------------------------------------------------------------------------------------------------------------------------------------MAKC------D----P--R--H------------GK-----------------------------------------------------------------------YIAVCM--MYR------G-------------D---------IVP--KD-------------------------------VQAS----I---AKIK-TS----KT-------VQ--FVD----------W---CP-TG------FK----CGVNKE-------P-P-T----------A--V----PGGDLA-KVP----RACCML-SNSTAI------AE------------VF-SRIDHKFDLM----FAKRA--------FVHWY-VGEG-ME------------------EG------E--FSEAREDIAALEKDYEELG--LDTV------------------------------------------------------------------------------DDSM------ANMTD-------LSDESSVVGSEI------------------------------------------------------------------------------------------------------------------
>Am_my_ddis_DDBG0281889_OG5_126605
----------------------------------------------------------------------------------------------------------------------------------------------------------------------------------------------------------------------------------------------------------------------------------------------------------------------------------------------------------------------------------------------------------------------------------------------------------------------------------------------------------------------------------------------------------MREIISI--HIGQAGI--------------------Q--------VGNS--------------------------------------------------------------------------------------------------------------------------------------------------------------------------------------------------------------------------------------------------------------------------------------------------------------------------------------------CWELY-CLEHGID------------K-D--GT----------------------F---KKDYKR---------------------G---------------------------------N------------------DVKYETFF-----------------R-------ES------STK-------------------D----K-----VVPRS-----LFIDLEPT-VI-------------DEIR------------SGD-----------YRELFHP--NQLIN-GK--E-----DAANNYA-RGH----------------------YTVGK-E-LLDLSLQRIRELTDE----------------------CDGLQGFFLFHS-----------------------VGGGSGSGFGSLLLQKLAS-----------------------------------------E-Y------G-KKS--KIDF-----CIYP------------S--PQ-----------VSTA-V-VEP-----YNCVLSTHSLL----EHCDVTFMLDNEAIYD---VCK-----------K--K---L----------H---IER-P------------SYAN------LNRMIA-----------------------------------------------------------------Q---------------------------------------------------------------------------------VIS----------SLTSSL-----------------------------------RF-----------P---GQL-NV---------DIN-EF--Q--TNL-V--PFPRIH-F-L---LAS--YAP---------LIS---------------------------------------I--E-------NAN--------H-EQVTV-SA-ITN--------------------SV----------------F-S------NDNL-------------------------------------------------------------------------------------------------------------------------------------------------LAKC------D----P--S--S------------GK-----------------------------------------------------------------------YMSCCL--LYR------G-------------N---------MTP--NE-------------------------------AQTA----V---ADIK-TQ--KSKT-------VN--FTS----------W---SKGTG------FK----CGINSS-------I-P-T----------V--V----PGGDMA-NIE----KAVCLL-SNTTSI------SQ------------IF-NRLNRKFSLM----FEKRA--------FVHWY-VGEG-ME------------------EG------E--FAEARDDLLALEKDYESLA--EDL-------------------------------------------------------------------------------DDEQ------VEEQE-------Y-----------------------------------------------------------------------------------------------------------------------------
>Am_my_Dpur_330790205
----------------------------------------------------------------------------------------------------------------------------------------------------------------------------------------------------------------------------------------------------------------------------------------------------------------------------------------------------------------------------------------------------------------------------------------------------------------------------------------------------------------------------------------------------------MREIISI--HIGQAGV--------------------Q--------VGNS--------------------------------------------------------------------------------------------------------------------------------------------------------------------------------------------------------------------------------------------------------------------------------------------------------------------------------------------CWELY-CLEHGIR------------N-D--GT----------------------L---KNPNS----------------------K---------------------------------S------------------EVKYETFF-----------------K-------ES------SVG-------------------N----K-----VVPRS-----VFIDLEPS-VI-------------DEVR------------TGH-----------YKSLFHP--ENMIT-GK--E-----DAANNYA-RGH----------------------YTVGK-E-LLEKSLDTIRKLTDE----------------------CEGLQGFFVFHS-----------------------VGGGSGSGFGSLLLQKLSA-----------------------------------------D-Y------G-KKS--KIDF-----CIYP------------S--PQ-----------VSTA-V-VEP-----YNSVLSTHSLL----EHTDVAFMLDNEAIYD---VCK-----------R--S---L----------N---VER-P------------TYNN------LNRLIA-----------------------------------------------------------------Q---------------------------------------------------------------------------------VIS----------SLTSSL-----------------------------------RF-----------P---GEL-NV---------DIN-EF--Q--TNL-V--PFPRIH-F-L---LSS--YAP---------LVS---------------------------------------K--E-------KAE--------H-ENVTI-SA-ITN--------------------AA----------------F-T------NQNL-------------------------------------------------------------------------------------------------------------------------------------------------LAKC------D----P--S--T------------GK-----------------------------------------------------------------------YMSCCL--LYR------GA------------S---------VTP--KE-------------------------------VQAA----V---ADIK-AQ--KAKT-------VS--FVS----------W---SQGTG------FK----CGINSS-------P-P-T----------T--V----EGGDLA-AVD----KAVCLL-SNTTSI------SQ------------IF-SRLNHKFELM----YTKRA--------FVHWY-VGEG-ME------------------EG------E--FAEAREDLLALEQDYRTLG--DED-------------------------------------------------------------------------------NEEE------EQEEY-------------------------------------------------------------------------------------------------------------------------------------
>Op_me_tadh_fgeneshTA2pg.Cscaffold30000029_OG5_126605
----------------------------------------------------------------------------------------------------------------------------------------------------------------------------------------------------------------------------------------------------------------------------------------------------------------------------------------------------------------------------------------------------------------------------------------------------------------------------------------------------------------------------------------------------------MREIVSI--HIGQAGV--------------------Q--------IGNA--------------------------------------------------------------------------------------------------------------------------------------------------------------------------------------------------------------------------------------------------------------------------------------------------------------------------------------------CWELY-CLEHGIL------------P-N--GQ----------------------R---CEGTTNK------Q-HKHW--------F---------------------------------S------------------GESFSTFF-----------------N-------ET------GRG-------------------R----Y------VPRA-----VFVDLEPT-VI-------------DEIR------------TGP-----------YKQLFHP--DQMLT-GK--E-----DAANNYA-RGH----------------------YTIGG-E-IIDVFMDRIRKVCDQ----------------------CSALQGFVLFNS-----------------------LSGGTGSGLSSLILERITA-----------------------------------------D-Y------G-KCT--KLQY-----AVSP------------S--PR-----------VSTS-V-VEP-----YNAVLTTHSCF----DNSDVVFLMDNEAIYD---ICM-----------K--K---L----------D---KDL-P------------TYTS------LNRLIC-----------------------------------------------------------------Q---------------------------------------------------------------------------------IIS----------SMSASL-----------------------------------RF-----------E---GAL-NV---------DLK-EF--E--TNL-V--PYPRIH-F-P---LVS--YAP---------IIS---------------------------------------P--E-------RAY--------H-ERLSI-QE-ITE--------------------SC----------------F-H------TSNL-------------------------------------------------------------------------------------------------------------------------------------------------MVKC------N----P--R--L------------GK-----------------------------------------------------------------------YIACCL--LYR------G-------------D---------VVP--KD-------------------------------VNAA----I---VNMK-SK----KH-------IQ--FVD----------W---CP-TG------FK----IGINYQ-------P-P-T----------T--V----PGSDLA-QIS----RAVCML-SNNTAI------AE------------AW-SCLNHKFDLM----FAKRA--------FVHWY-VGEG-ME------------------EG------E--FTEAREDLAALEKDYEEIG--IES-------------------------------------------------------------------------------VDED------SQYDH-------EY----------------------------------------------------------------------------------------------------------------------------
>Op_me_Cpul_XX_EV602209_Contig_862_length_763_Op_me_Cpul_OG5_126605
-----------------------------------------------------------------------------------------------------------------------------------------------------------------------------------------------------------------------------------------------------------------------------------------------------------------------------------------------------------------------------------------------------------------------------------------------------------------------------------------------------------------------------------------------------------------------------------------------------------------------------------------------------------------------------------------------------------------------------------------------------------------------------------------------------------------------------------------------------------------------------------------------------------------------------------------------------------------------------------------------------------------------------------------------------------------------------------------------------MTFF-----------------A-------EA------ASG-------------------K----W------VPRS-----IFADLEPS-VV-------------DTVR------------TGK-----------YRELFHP--DQMIT-GK--E-----DAANNYA-RGY----------------------YTIGK-EFLLERTLDQIRRLSDE----------------------CSGLQGFLIFHS-----------------------FGGGTGSGFTSLLMEQLSC-----------------------------------------L-Y------G-KKA--KLEF-----AVYP------------A--PE-----------VATA-V-VEP-----YNSVLTTHTTL----EHSDCAFMVDNQALFQ---ICK-----------D--R---L----------Q---VER-P------------NYVN------LNRLIS-----------------------------------------------------------------Q---------------------------------------------------------------------------------VVS----------SITASL-----------------------------------RY-----------E---GAL-NV---------DLT-EF--Q--TNL-V--PFPRIH-F-P---LAS--YSP---------IVP---------------------------------------L--E-------KTA--------H-XXWSI-SX-ITK--------------------PC----------------F-E------AGHX-------------------------------------------------------------------------------------------------------------------------------------------------M-------------------------------------------------------------------------------------------------------------------------------------------------------------------------------------------------------------------------------------------------------------------------------------------------------------------------------------------------------------------------------------------------------------------------------------------------------------------------------------------------------------------------------------------------------------------------------------------------------------------------------------------------------------------------------------
>Op_me_hsap_ENSP00000369784_OG5_126605
----------------------------------------------------------------------------------------------------------------------------------------------------------------------------------------------------------------------------------------------------------------------------------------------------------------------------------------------------------------------------------------------------------------------------------------------------------------------------------------------------------------------------------------------------------MRECLSI--HIGQAGI--------------------Q--------IGDA--------------------------------------------------------------------------------------------------------------------------------------------------------------------------------------------------------------------------------------------------------------------------------------------------------------------------------------------CWELY-CLEHGIQ------------P-N--GV----------------------V---LDTQQDQ------L-ENAKME------H---------------------------------T------------------NASFDTFF-----------------C-------ET------RAG-------------------K----H------VPRA-----LFVDLEPT-VI-------------DGIR------------TGQ-----------HRSLFHP--EQLLS-GK--E-----DAANNYA-RGR----------------------YSVGS-E-VIDLVLERTRKLAEQ----------------------CGGLQGFLIFRS-----------------------FGGGTGSGFTSLLMERLTG-----------------------------------------E-Y------S-RKT--KLEF-----SVYP------------A--PR-----------ISTA-V-VEP-----YNSVLTTHSTT----EHTDCTFMVDNEAVYD---ICH-----------R--K---L----------G---VEC-P------------SHAS------INRLVV-----------------------------------------------------------------Q---------------------------------------------------------------------------------VVS----------SITASL-----------------------------------RF-----------E---GPL-NV---------DLI-EF--Q--TNL-V--PYPRIH-F-P---MTA--FAP---------IVS---------------------------------------A--D-------KAY--------H-EQFSV-SD-ITT--------------------AC----------------F-E------SSNQ-------------------------------------------------------------------------------------------------------------------------------------------------LVKC------D----P--R--L------------GK-----------------------------------------------------------------------YMACCL--LYR------G-------------D---------VVP--KE-------------------------------VNAA----I---AATK-SR----HS-------VQ--FVD----------W---CP-TG------FK----VGINNR-------P-P-T----------V--M----PGGDLA-KVH----RSICML-SNTTAI------VE------------AW-ARLDHKFDLM----YAKRA--------FLHWY-LREG-ME------------------EA------E--FLEAREDLAALERDYEEVA--QSF-----------------------------------------------------------------------------------------------------------------------------------------------------------------------------------------------------------------------------------
>Am_di_Mspa_XX_Contig_5314_Len1392_Cov94_OG5_126605_Trans1
-----------------------------------------------------------------------------------------------------------------------------------------------------------------------------------------------------------------------------------------------------------------------------------------------------------------------------------------------------------------------------------------------------------------------------------------------------------------------------------------------------------------------------------------------------------REVISI--HLGQCGV--------------------Q--------LGNS--------------------------------------------------------------------------------------------------------------------------------------------------------------------------------------------------------------------------------------------------------------------------------------------------------------------------------------------CWELY-CLEHGIK------------P-D--GT----------------------L---VDVDAGS------K-AKA---------S---------------------------------G------------------EQPFGTFF-----------------S-------ET------GSG-------------------K----Y------VPRS-----LYVDLEPS-VI-------------DEVR------------TGE-----------YRKLFHP--EQLIS-GK--E-----DAANNFA-RGH----------------------YTVGK-S-LVDQTLDKIRKLADQ----------------------CEGLQGFLVFHS-----------------------VGGGTGSGFGSLVLERLSV-----------------------------------------D-Y------A-KKS--KLDF-----CVYP------------S--PQ-----------ISTS-V-VEP-----YNSTLATHALL----EHTDVAFMLDNEAIYD---ICR-----------R--G---L----------N---IER-P------------NYTN------LNRLIA-----------------------------------------------------------------Q---------------------------------------------------------------------------------VIS----------SLTASL-----------------------------------RF-----------D---GAL-NV---------DIN-EF--Q--VNL-V--PYPRIH-F-L---LCS--YAP---------VIS---------------------------------------P--A-------QAY--------H-EAHSV-QQ-ITN--------------------AV----------------F-E------AQNM-------------------------------------------------------------------------------------------------------------------------------------------------MAKC------D----P--R--H------------GK-----------------------------------------------------------------------YMAVCI--MYR------G-------------D---------VAP--KD-------------------------------VSAS----I---ASIK-TK----RT-------IQ--FVD----------W---CP-TG------FK----CGINDQ-------P-P-T----------V--V----PGGDMA-DVP----RACCML-SNTTAV------AE------------VF-SRIDHKFDLM----YAKRA--------FVHWF-VGEG-ME------------------EG------E--FSEAREDLSALEKDYEEVG--LDN-------------------------------------------------------------------------------PDDD------LDEGG-------LSASDDDLGEEF------------------------------------------------------------------------------------------------------------------
>Am_di_Vexi_XX_Contig_2953_Len1425_Cov328_OG5_126605_Trans1
---------------------------------------------------------------------------------------------------------------------------------------------------------------------------------------------------------------------------------------------------------------------------------------------------------------------------------------------------------------------------------------------------------------------------------------------------------------------------------------------------------------------------------------------------------MPREVISI--HIGQAGV--------------------Q--------VGNS--------------------------------------------------------------------------------------------------------------------------------------------------------------------------------------------------------------------------------------------------------------------------------------------------------------------------------------------CWELY-CLEHGIN------------P-D--GR----------------------L---SNPSSAG------P-KDGASTSNTSNKF---------------------------------S------------------DAAFSTFF-----------------N-------ET------GSG-------------------K----F------VPRS-----IYVDLEPT-VI-------------DEVR------------TGE-----------YSKLFHP--EQLIT-GK--E-----DAANNYA-RGH----------------------YTVGK-E-LVETTLDRIRKLADQ----------------------CSGLQGFLVFHS-----------------------VAGGTGSGFGSLLLERLSV-----------------------------------------D-Y------G-KKS--KLDF-----CMYP------------S--PD-----------LSTS-V-VEP-----YNSTLATHALL----EHTDVAFMLDNEAIYD---ICR-----------K--N---L----------G---IER-P------------SYRN------LNRLIA-----------------------------------------------------------------Q---------------------------------------------------------------------------------VIS----------SLTASL-----------------------------------RF-----------E---GAL-NV---------DIN-EF--Q--VNL-V--PYPRIH-F-L---LCS--YSP---------VIA---------------------------------------P--E-------QAY--------H-EAHTV-PE-ITN--------------------AV----------------F-E------PQNM-------------------------------------------------------------------------------------------------------------------------------------------------MAKC------D----P--R--S------------GK-----------------------------------------------------------------------YMAVCL--MYR------G-------------N---------VVP--KD-------------------------------VSAS----I---AQIK-NK----RT-------IQ--FVD----------W---CP-TG------FK----CGINHE-------P-P-T----------V--V----PDGDLA-KVP----RACCML-SNTTAI------AD------------VF-SRIDYKFDVM----FAKRA--------FVHWF-VGEG-ME------------------EG------E--FNEAREDLAALEKDYEEVA--MDSV------------------------------------------------------------------------------PDDD------HLDND-------DLGSGDLDDTF-------------------------------------------------------------------------------------------------------------------
>Am_my_Asub_XX_Contig_5281_length_1377_OG5_126605
---------------------------------------------------------------------------------------------------------------------------------------------------------------------------------------------------------------------------------------------------------------------------------------------------------------------------------------------------------------------------------------------------------------------------------------------------------------------------------------------------------------------------------------------------------MAREIISI--HIGQAGV--------------------Q--------LGNA--------------------------------------------------------------------------------------------------------------------------------------------------------------------------------------------------------------------------------------------------------------------------------------------------------------------------------------------CWELY-CMEHGIG------------K-D--GV----------------------V---SEASHKK------A-RADVETKG----K---------------------------------N------------------TASYNTFF-----------------T-------EG------SNT-------------------N----K-----VVPRA-----IFVDLEPT-VI-------------DEVR------------TGA-----------FRNLFHP--DQLIT-GK--E-----DAANNYA-RGH----------------------YTVGK-E-MIDKTMDRVDKMVDE----------------------CDGLQGFMVFHS-----------------------VGGGTGSGFGSLLLQQLST-----------------------------------------K-Y------G-KKS--KLDF-----CIYP------------S--PQ-----------VSTA-V-VEP-----YNSVLSTHSLL----EHTDVAFMLDNEAIYD---ICR-----------R--S---L----------N---IDR-P------------SYTN------LNRLIA-----------------------------------------------------------------Q---------------------------------------------------------------------------------VIS----------SLTASL-----------------------------------RF-----------E---GSL-NV---------DIN-EF--Q--TNL-V--PFPRIH-F-L---LCS--YAP---------VIG---------------------------------------K--E-------KAA--------H-EQFSV-NA-LTN--------------------AV----------------F-D------QSNM-------------------------------------------------------------------------------------------------------------------------------------------------MAKC------D----P--K--L------------GK-----------------------------------------------------------------------YMACCL--MYR------G-------------N---------VVP--ND-------------------------------AQKA----V---SDLK-TK----RT-------VS--FVD----------W---SP-SG------FK----CGINHE-------A-P-T----------V--I----PDGDLA-KVE----RAVCML-SNTTAI------SQ------------VF-SRINTKFDLM----YTKRA--------FVHWY-VGEG-ME------------------EG------E--FAEAREDLMALEKDYQEVA--NDD-------------------------------------------------------------------------------QEEE------VEEM--------------------------------------------------------------------------------------------------------------------------------------
>Am_my_Asub_XX_Contig_5457_length_1344_OG5_126605
----------------------------------------------------------------------------------------------------------------------------------------------------------------------------------------------------------------------------------------------------------------------------------------------------------------------------------------------------------------------------------------------------------------------------------------------------------------------------------------------------------------------------------------------------------MREIVSI--HIGQAGV--------------------Q--------VGNA--------------------------------------------------------------------------------------------------------------------------------------------------------------------------------------------------------------------------------------------------------------------------------------------------------------------------------------------CWELY-CLEHGIG------------K-D--GN----------------------T---AGTAQH---------------------S---------------------------------K------------------NSSFGTFF-----------------S-------EA------SQK-------------------N----K-----VVPRA-----VFVDLEPT-VI-------------DEVR------------TGP-----------YRQLFHP--EQLIT-GK--E-----DAANNYA-RGH----------------------YTVGK-E-MIDVTMDRIGKLVDE----------------------CDGLQGFMVFHS-----------------------VGGGTGSGFGSLLLQQLSI-----------------------------------------H-Y------G-KKS--KLDF-----CIYP------------S--PQ-----------VSTS-V-VEP-----YNSVLSTHSLL----ENTDVAFMLDNEAIYD---ICR-----------R--S---L----------N---IDR-P------------SYTN------LNRLVA-----------------------------------------------------------------Q---------------------------------------------------------------------------------VIS----------SLTASL-----------------------------------RF-----------E---GSL-NV---------DIN-EF--Q--TNL-V--PFPRIH-F-L---LCS--YAP---------VIN---------------------------------------K--E-------KAD--------H-EQFSV-NA-LTN--------------------AV----------------F-E------QANM-------------------------------------------------------------------------------------------------------------------------------------------------MAKC------D----P--K--L------------GK-----------------------------------------------------------------------YMACCL--MYR------G-------------N---------VVP--KD-------------------------------AQKA----V---NDLK-TK----KT-------VT--FVD----------W---SP-SG------FK----CGINHE-------A-P-T----------V--I----PDGDLA-KVE----RAVCML-SNTTAI------SQ------------VF-SRINTKFDLM----YTKRA--------FVHWY-VGEG-ME------------------EG------E--FAEAREDLMALEKDYQEVA--NDD-------------------------------------------------------------------------------QEEE------VEEM--------------------------------------------------------------------------------------------------------------------------------------
>Am_my_Ppal_XX_Contig_6406_Len1350_Cov24_OG5_126611_Trans1
----------------------------------------------------------------------------------------------------------------------------------------------------------------------------------------------------------------------------------------------------------------------------------------------------------------------------------------------------------------------------------------------------------------------------------------------------------------------------------------------------------------------------------------------------------MREIISI--HIGQAGV--------------------Q--------VGNA--------------------------------------------------------------------------------------------------------------------------------------------------------------------------------------------------------------------------------------------------------------------------------------------------------------------------------------------CWELY-CLEHGIS------------K-D--GT----------------------I---SNESELA------K-------------S---------------------------------K------------------NKSFGTFF-----------------S-------EA------SNK-------------------S----K-----VVPRA-----VFVDLEPS-VV-------------DEVR------------TGS-----------YKNLFHP--EQLIS-GK--E-----DAANNYA-RGH----------------------YTVGK-E-MIEKTLDRIKILADD----------------------CDGLQGFMVFHS-----------------------VGGGTGSGFGSLLLQHLSH-----------------------------------------D-Y------G-KKS--KLDF-----CVYP------------S--PQ-----------VSTA-V-VEP-----YNSVLSTHALL----ENTDVAFMLDNEAIYD---ICR-----------R--S---L----------N---IDR-P------------SYTN------LNRLVA-----------------------------------------------------------------Q---------------------------------------------------------------------------------VIS----------SLTASL-----------------------------------RF-----------D---GSL-NV---------DIN-EF--Q--TNL-V--PFPRIH-F-L---LCS--YAP---------VIT---------------------------------------Q--E-------KAG--------H-EQFSV-GA-LTN--------------------AV----------------F-E------QQNM-------------------------------------------------------------------------------------------------------------------------------------------------MAKC------D----P--R--E------------GK-----------------------------------------------------------------------YMACCL--MYR------G-------------T---------VVP--KD-------------------------------AQKA----V---ADLK-TK----KT-------IS--FVD----------W---SP-TG------FK----CGINHE-------P-P-T----------V--V----PGGDLA-KVE----RAVCML-SNTTAI------SQ------------VF-TRINHKFDLM----YTKRA--------FVHWY-VGEG-ME------------------EG------E--FAEAREDLNALEKDYEEVA--EEGG------------------------------------------------------------------------------EEVA------EEM---------------------------------------------------------------------------------------------------------------------------------------
>Am_my_Ppal_XX_Contig_6520_Len1371_Cov25_OG5_126611_Trans1
----------------------------------------------------------------------------------------------------------------------------------------------------------------------------------------------------------------------------------------------------------------------------------------------------------------------------------------------------------------------------------------------------------------------------------------------------------------------------------------------------------------------------------------------------------MREIISI--HIGQAGV--------------------Q--------VGNA--------------------------------------------------------------------------------------------------------------------------------------------------------------------------------------------------------------------------------------------------------------------------------------------------------------------------------------------CWELY-CLEHGIN------------R-D--GT----------------------I---PEGAAAV------K-HADEVKSR----S---------------------------------S------------------GGSFGTFF-----------------S-------ES------SNK-------------------N----K-----VVPRA-----VFVDLEPT-VI-------------DEVR------------TGP-----------YRSLFHP--EQLIT-GK--E-----DAANNYA-RGH----------------------YTVGK-E-HLQVTLDRIQKLVDD----------------------CDGLQGFMVFHS-----------------------VGGGTGSGFGSLLLQQLSH-----------------------------------------D-Y------G-KKS--KLDF-----CVYP------------S--PQ-----------VSTA-V-VEP-----YNSVLSTHALL----EHTDVAFMLDNEAIYD---ICR-----------R--S---L----------N---IDR-P------------SYSN------LNRLVA-----------------------------------------------------------------Q---------------------------------------------------------------------------------VIS----------SLTSSL-----------------------------------RF-----------D---GSL-NV---------DIN-EF--Q--TNL-V--PFPRIH-F-L---LCS--YAP---------VVT---------------------------------------K--E-------KAG--------H-EQFSV-SA-LTN--------------------AV----------------F-E------QQNM-------------------------------------------------------------------------------------------------------------------------------------------------MAKC------D----P--R--E------------GK-----------------------------------------------------------------------YMACCL--MYR------G-------------T---------VVP--KD-------------------------------AQKA----V---NDLK-TK----KT-------IS--FVD----------W---SP-CG------FK----CGINHE-------P-P-T----------V--V----PGGDLA-KVE----RAVCML-SNTTAI------SQ------------VF-SRINHKFDLM----YTKRA--------FVHWY-VGEG-ME------------------EG------E--FAEAREDLSALEKDYDDVK--ENQD------------------------------------------------------------------------------DEVE------EM----------------------------------------------------------------------------------------------------------------------------------------
>Am_di_Naes_XX_Contig_3850_Len1356_Cov107_OG5_126605_Trans1
----------------------------------------------------------------------------------------------------------------------------------------------------------------------------------------------------------------------------------------------------------------------------------------------------------------------------------------------------------------------------------------------------------------------------------------------------------------------------------------------------------------------------------------------------------MREIISL--HIGQAGV--------------------Q--------LGTA--------------------------------------------------------------------------------------------------------------------------------------------------------------------------------------------------------------------------------------------------------------------------------------------------------------------------------------------CWELY-CLEHGIG------------K-D--GS----------------------I---EDGE-----------------------K---------------------------------P------------------TNALATFF-----------------N-------ET------GNG-------------------K----Y------VPRS-----IFVDLEPS-VV-------------DEVR------------TGE-----------YRKLFHP--SQMIT-GK--E-----DAANNYA-RGH----------------------YTVGK-E-LLDQTLDKIRKLTDQ----------------------CNSLQGFLVFHS-----------------------VGGGTGSGFGSLLLERLSV-----------------------------------------D-Y------G-KKS--KLDF-----CVYP------------S--PD-----------LSTC-V-VEP-----YNGVLATHALL----EHTDVAFMLDNEAIYD---ICR-----------N--S---L----------G---VQR-P------------TYNN------LNRLVA-----------------------------------------------------------------Q---------------------------------------------------------------------------------VIS----------SLTASL-----------------------------------RF-----------E---GAL-NV---------DIN-EF--Q--VNL-V--PYPRIH-F-L---LAS--YAP---------IHS---------------------------------------P--E-------HAF--------H-EAHSV-SE-LTT--------------------AL----------------F-E------QQNM-------------------------------------------------------------------------------------------------------------------------------------------------LVKC------E----P--R--K------------GK-----------------------------------------------------------------------YMATCL--MYR------G-------------D---------VIP--KE-------------------------------VTAA----I---STIK-TK----RT-------IQ--FVD----------W---CP-TG------FK----CGINNQ-------P-P-A----------A--V----PGGDLA-KVP----RGACMI-ANTTAV------AD------------VF-HRMDSKFDLM----YAKRA--------FVHWY-VGEG-ME------------------EG------E--FAEAREDLLALERDYEEVG--ADS-------------------------------------------------------------------------------QAAD------DSGYG-------EAN----EEF--------------------------------------------------------------------------------------------------------------------
>Ex_he_Slip_XX_EW710378_Contig_629_length_535_Ex_he_Slip_OG5_126605
-----------------------------------------------------------------------------------------------------------------------------------------------------------------------------------------------------------------------------------------------------------------------------------------------------------------------------------------------------------------------------------------------------------------------------------------------------------------------------------------------------------------------------------------------------------------------------------------------------------------------------------------------------------------------------------------------------------------------------------------------------------------------------------------------------------------------------------------------------------------------------------------------------------------------------------------------------------------------------------------------------------------------------------------------------------------------------------------------------------------------------------------------------------------------------------------------------------------------------------------------------------------------------------------------------------------------------------------------------------------------------------------------------LSV-----------------------------------------D-F------G-KKS--KLGF-----SVYP------------S--PR-----------VATS-V-VEP-----YNSVLSTHALL----EHNDGSFVLDNEGIYD---ICR-----------R--K---I----------K---GER-P------------NYNN------LNQMIA-----------------------------------------------------------------Q---------------------------------------------------------------------------------VIS----------SLTASL-----------------------------------RF-----------S---GSL-NV---------DLN-EF--Q--TNL-V--PYPRIH-F-M---LSS--FAP---------VVS---------------------------------------A--E-------ELY--------H-EKFSI-PE-LTS--------------------AC----------------F-E------PDQM-------------------------------------------------------------------------------------------------------------------------------------------------MAKC------D----P--R--L------------GK-----------------------------------------------------------------------YIACCL--MYR------G-------------D---------IIT--KD-------------------------------VTEA----V---KV------------------------------------------------------------------------------------------------------------------------------------------------------------------------------------------------------------------------------------------------------------------------------------------------------------------------------------------------------------------------------------------------------------------------------------------------------------------------------
>Am_my_ddis_tubAm_OG5_126605
---------------------------------------------------------------------------------------------------------------------------------------------------------------------------------------------------------------------------------------------------------------------------------------------------------------------------------------------------------------------------------------------------------------------------------------------------------------------------------------------------------------------------------------------------------MGREIISI--HIGQAGV--------------------Q--------VGNS--------------------------------------------------------------------------------------------------------------------------------------------------------------------------------------------------------------------------------------------------------------------------------------------------------------------------------------------CWELY-CLEHGIE------------R-D--GS----------------------I---PADRKQS------S-DVN---------N---------------------------------L------------------NKDLGTFF-----------------S-------ES------TNG-------------------K----K-----VVPRA-----IFLDLEPT-VI-------------DEIR------------TGD-----------YKNLFHP--EQLIT-GK--E-----DAANNYA-RGH----------------------YTVGK-E-LIDVCVDRIRRLADQ----------------------CDGLQGFLVFHS-----------------------VGGGTGSGFGSLLLQKLAL-----------------------------------------D-Y------GGKKS--KLDF-----CVYP------------S--PQ-----------VSTS-V-VEP-----YNSVLSTHSLL----EHTDVSFMLDNEAIYN---ICK-----------N--S---L----------D---IEK-P------------TYTN------LNRLIA-----------------------------------------------------------------Q---------------------------------------------------------------------------------VIS----------SLTSSL-----------------------------------RF-----------P---GQL-NL---------DIN-DI--Q--TNL-V--PFPRLH-F-V---LCS--YAP---------VIS---------------------------------------R--E-------KAH--------H-ETITV-DN-ITS--------------------AV----------------F-S------EKNI-------------------------------------------------------------------------------------------------------------------------------------------------MAKC------Q----P--N--L------------GK-----------------------------------------------------------------------YMACCL--MYR------G-------------D---------IVP--KE-------------------------------AQKA----V---QNIR-SE--KSRN-------VS--FVD----------W---SP-TG------FK----CGINNQ-------A-P-V----------S--T----KDSEMA-EVK----KSVCML-SNTTAI------SQ------------VF-SRINHKFDLM----FVKRA--------FVHWY-VGEG-ME------------------EG------E--FAEARDDLLALEKDYESVS--AST-------------------------------------------------------------------------------EGEE------QEEEY-------------------------------------------------------------------------------------------------------------------------------------
>Am_my_Dpur_330841221
---------------------------------------------------------------------------------------------------------------------------------------------------------------------------------------------------------------------------------------------------------------------------------------------------------------------------------------------------------------------------------------------------------------------------------------------------------------------------------------------------------------------------------------------------------MAREIISI--HIGQAGV--------------------Q--------VGNS--------------------------------------------------------------------------------------------------------------------------------------------------------------------------------------------------------------------------------------------------------------------------------------------------------------------------------------------CWELY-CLEHGIG------------I-D--GS----------------------L---PDARKSQ------G-D----------------------------------------------------------------NKDLNTFF-----------------S-------ES------SNG-------------------K----K-----VVPRA-----IFLDLEPT-VI-------------DEIR------------TGS-----------YKELFHP--EQLIT-GK--E-----DAANNYA-RGH----------------------YTVGK-E-LIEVCADRIRKLADQ----------------------CEGLQGFLVFHS-----------------------VGGGTGSGFGSLLLQRLAL-----------------------------------------E-Y------GGKKS--KLDF-----CVYP------------S--PQ-----------VSTS-V-VEP-----YNSVLSTHSLL----EHTDVSFMLDNEAIYN---ICK-----------K--S---L----------D---IEK-P------------TYTN------LNRLIA-----------------------------------------------------------------Q---------------------------------------------------------------------------------VIS----------SLTSSL-----------------------------------RF-----------P---GPL-NL---------DIN-DI--Q--TNL-V--PFPRLH-F-V---LCS--YAP---------VIS---------------------------------------K--E-------KSE--------H-ENITV-DA-ITN--------------------SV----------------F-S------ENNI-------------------------------------------------------------------------------------------------------------------------------------------------MAKC------Q----P--H--L------------GK-----------------------------------------------------------------------YMACCL--MYR------G-------------N---------IVP--KE-------------------------------AQKA----V---QNIR-NE--KSKT-------VS--FVD----------W---SP-TG------FK----CGINNS-------K-P-T----------T--V-LGENGDNMA-RTE----KSVCML-SNTTAI------SQ------------VF-SRINHKFDLM----YIKRA--------FVHWY-VGEG-ME------------------EG------E--FAEAREDLLALEKDYDSVA--ETE---------------------------------------------------------------------------------VE------EEEEY-------------------------------------------------------------------------------------------------------------------------------------
>EE_ce_Chsp_XX_Contig_4804_Len1338_Cov13372_OG5_126605_Trans1
----------------------------------------------------------------------------------------------------------------------------------------------------------------------------------------------------------------------------------------------------------------------------------------------------------------------------------------------------------------------------------------------------------------------------------------------------------------------------------------------------------------------------------------------------------LREIITI--HLGQAGV--------------------Q--------IGNQ--------------------------------------------------------------------------------------------------------------------------------------------------------------------------------------------------------------------------------------------------------------------------------------------------------------------------------------------VWELF-CLEHGIQ------------P-D--GQ----------------------M---P--SDTT------I-G-----------G---------------------------------G------------------EDAFNTFF-----------------S-------ET------ESG-------------------K----H------VPRA-----VFADLEES-VI-------------DEVR------------LGT-----------YRQMYHP--EQLIT-GK--E-----DAANNFA-RGH----------------------YTVGK-E-IVDLVLDRIRKLADQ----------------------CKGLQGFILFHA-----------------------VGGGTGSGLGALLLERLSV-----------------------------------------D-Y------G-KKS--KLGF-----TVYP------------S--PQ-----------VSTA-I-VEP-----YNTVLSTHGLL----EHTDVDLILDNEAIYD---ICK-----------R--N---L----------G---LAK-P------------TYAN------LNRLIA-----------------------------------------------------------------Q---------------------------------------------------------------------------------VVS----------SLTASL-----------------------------------RF-----------A---GTL-NV---------DIN-EF--Q--TNL-V--PYPRIH-F-M---ACS--YAP---------IIA---------------------------------------A--D-------KSG--------H-ETTTV-TE-ITT--------------------AC----------------F-E------PGNM-------------------------------------------------------------------------------------------------------------------------------------------------FTKF------D----P--R--I------------GK-----------------------------------------------------------------------YIACCV--IFR------G-------------D---------VVP--KD-------------------------------VNAA----V---AVVK-TK----RT-------VQ--FVD----------W---CP-TG------FK----SGVNSA-------P-P-T----------V--V----PGGDLA-RVK----RSVTMI-TNNTAI------AE------------LF-MRTDEKFDLM----YAKRA--------FVHWY-VGEG-ME------------------EG------E--FSEAREDLAALEKDYEEVA--GEP-------------------------------------------------------------------------------AAAG------EE----------------------------------------------------------------------------------------------------------------------------------------
>Op_fu_Dspa_402224450
----------------------------------------------------------------------------------------------------------------------------------------------------------------------------------------------------------------------------------------------------------------------------------------------------------------------------------------------------------------------------------------------------------------------------------------------------------------------------------------------------------------------------------------------------------MREVISI--HVGQAGV--------------------Q--------IGNA--------------------------------------------------------------------------------------------------------------------------------------------------------------------------------------------------------------------------------------------------------------------------------------------------------------------------------------------CWELY-TEEHGLT------------P-D--GR----------------------L---KSDPNRK------P-------------D---------------------------------T------------------MEGFSTFF-----------------S-------ET------SHG-------------------K----Y------VPRS-----LFVDTEPG-VV-------------DEVR------------NGK-----------YRALFHP--ENMVT-GK--E-----DAANNYA-RGH----------------------YTIGK-E-IIDLVLDRTRRLTEA----------------------CVGLQGFFVFHS-----------------------FGGGTGSGLGALLLERLAT-----------------------------------------D-Y------G-KKS--KLEF-----SVYP------------S--PS-----------LATA-V-VEP-----YNSVLTTHSTL----EHSDCSFMVDNQALYD---ICR-----------R--S---L----------S---IPA-P------------GYTN------LNRLIA-----------------------------------------------------------------Q---------------------------------------------------------------------------------VVS----------SVTASL-----------------------------------RF-----------S---GSL-NV---------DLN-EF--Q--TNL-V--PFPRIH-F-P---LAS--YAP---------LIS---------------------------------------A--D-------KAG--------H-ERNSV-SE-LTF--------------------AC----------------F-E------PQNQ-------------------------------------------------------------------------------------------------------------------------------------------------MVKC------D----P--K--D------------GK-----------------------------------------------------------------------FMACCL--LYR------G-------------D---------VTP--KD-------------------------------VTNA----I---STIK-TK----RT-------VQ--FVD----------W---CP-TA------FK----LGICDE-------P-P-I----------V--V----PDGDLA-RVP----RALTML-SNTTAI------SA------------AW-SSLDHKFDLL----YSKRA--------FVHWY-VGEG-ME------------------EG------E--FAEAREDLAALEKDYEEVA--RDT-------------------------------------------------------------------------------EEAG------EEEAE-------Y-----------------------------------------------------------------------------------------------------------------------------
>Am_is_Sram_XX_Contig_6403_Len1374_Cov435_OG5_126605_Trans1
----------------------------------------------------------------------------------------------------------------------------------------------------------------------------------------------------------------------------------------------------------------------------------------------------------------------------------------------------------------------------------------------------------------------------------------------------------------------------------------------------------------------------------------------------------VREVISI--HVGQAGV--------------------Q--------VGEA--------------------------------------------------------------------------------------------------------------------------------------------------------------------------------------------------------------------------------------------------------------------------------------------------------------------------------------------CWELY-CLEHGIG------------T-D--GK----------------------L---L--EQNR--------------------P---------------------------------N------------------HISFDTFF-----------------S-------EA------GNG-------------------K----F------VPRC-----IYFDLEPT-VI-------------DEVR------------TGK-----------YSKLFHP--DQLVT-GK--E-----DAANNYA-RGH----------------------YTIGK-E-RVDGVLDKIRRLTEN----------------------CDGLQGFLVFHS-----------------------VGGGTGSGFGALLLEQLSV-----------------------------------------D-Y------G-KKS--KLDF-----CVFP------------S--PQ-----------ISTS-V-VEP-----YNSVLSTHSLL----EHTDVAFMLDNEAIYD---ICR-----------K--N---L----------G---LEK-P------------TYQN------LNRLIA-----------------------------------------------------------------Q---------------------------------------------------------------------------------VIS----------SLTASL-----------------------------------RF-----------E---GAL-NV---------DIN-EF--Q--VNL-V--PYPRIH-F-L---LCS--YAP---------ILT---------------------------------------P--D-------RAV--------N-ERMSV-SE-LTN--------------------SV----------------F-E------PNSM-------------------------------------------------------------------------------------------------------------------------------------------------MAKC------N----P--R--H------------GK-----------------------------------------------------------------------YMAVCL--MYR------G-------------D---------VVP--KD-------------------------------VSQS----I---AKIK-TN----SS-------IQ--FVD----------W---CP-TG------FK----CGINYE-------P-P-Q----------C--V----PGGDLA-KVQ----RACCML-SNTTAI------AE------------VF-GRIDHKFDLM----FAKRA--------FVHWY-VGEG-ME------------------EG------E--FSEAREDLAALERDYEEVG--QDT--------------------------------------------------------------------------------EDD------LGADD-------SAMSESIGGSEF------------------------------------------------------------------------------------------------------------------
>Am_is_Sram_XX_Contig_6258_Len1377_Cov42_OG5_126605_Trans1
-----------------------------------------------------------------------------------------------------------------------------------------------------------------------------------------------------------------------------------------------------------------------------------------------------------------------------------------------------------------------------------------------------------------------------------------------------------------------------------------------------------------------------------------------------------REIISL--HVGQAGI--------------------Q--------VGTS--------------------------------------------------------------------------------------------------------------------------------------------------------------------------------------------------------------------------------------------------------------------------------------------------------------------------------------------CWELY-CLEHGIS------------P-D--GK----------------------M---Q--EDNR------F-GE----------K---------------------------------G------------------QHGLDTFF-----------------S-------ET------GNG-------------------K----Y------VPRC-----IYFDLEPS-VV-------------DEVK------------TGK-----------YSKLFHP--NQLIT-GK--E-----DAANNYA-RGH----------------------YTVGR-E-QVEPVLDKIRKLADD----------------------CDGLQGFLIFHS-----------------------VGGGTGSGFGSLLLERLSV-----------------------------------------D-Y------A-KKS--KLDF-----CVFP------------S--PQ-----------LSTS-V-VEP-----YNSVLSTHSLL----EHTDVAFMLDNEAIYD---ICR-----------Q--N---L----------G---LER-P------------TYQN------LNRLIA-----------------------------------------------------------------Q---------------------------------------------------------------------------------VIS----------SLTASL-----------------------------------RF-----------E---GAL-NV---------DIN-EF--Q--VNL-V--PYPRIH-F-L---LCS--YAP---------IVS---------------------------------------P--E-------RAI--------N-ERMSV-SE-LTS--------------------SV----------------F-E------PNTM-------------------------------------------------------------------------------------------------------------------------------------------------MARC------D----P--R--H------------GK-----------------------------------------------------------------------YMAVCL--MYR------G-------------D---------VIP--KD-------------------------------VSSS----I---AKIK-TK----SS-------IQ--FVD----------W---CP-TG------FK----CGINYE-------P-P-T----------V--V----PGGDLA-QVQ----RACCML-SNTTAI------AE------------VF-SRIDEKFDLM----FAKRA--------FVHWY-VGEG-ME------------------EG------E--FSEAREDLAALEKDYEEVG--EDS-------------------------------------------------------------------------------VGDE------EGSYD-------DSYDTTMGVM--------------------------------------------------------------------------------------------------------------------
>Am_di_Tric_XX_Contig_4449_Len1356_Cov10_OG5_126605_Trans1
----------------------------------------------------------------------------------------------------------------------------------------------------------------------------------------------------------------------------------------------------------------------------------------------------------------------------------------------------------------------------------------------------------------------------------------------------------------------------------------------------------------------------------------------------------MREVISI--HIGQAGV--------------------Q--------TGNA--------------------------------------------------------------------------------------------------------------------------------------------------------------------------------------------------------------------------------------------------------------------------------------------------------------------------------------------CWELY-CLEHGIK------------P-D--GT----------------------C---AQGING---------------------D---------------------------------L------------------DQGFQTFF-----------------T-------ET------DAG-------------------K----F------VPRS-----VYVDLEPS-VI-------------DEVR------------TGE-----------YGQLFHP--EQLIS-GK--E-----DAANNYA-RGH----------------------YTVGK-D-LIDVTLDRIRKLTDQ----------------------CSGLQGFLIFHS-----------------------VGGGTGSGFGALLLHRLSV-----------------------------------------D-Y------A-KKS--KLDF-----CIYP------------S--PQ-----------VATS-V-VEP-----YNSVLSTHSLL----EHTDCAFLLDNEAIYD---ICR-----------D--S---L----------G---IER-P------------SYKD------LNRLIA-----------------------------------------------------------------Q---------------------------------------------------------------------------------VIS----------SLTTSL-----------------------------------RF-----------E---GCL-NV---------DIN-EF--Q--TNL-V--PYPRIH-F-I---LPS--YAP---------IVG---------------------------------------T--K-------TAY--------Y-EEMTV-GQ-ITS--------------------AV----------------F-E------QQNM-------------------------------------------------------------------------------------------------------------------------------------------------LCKC------D----P--K--R------------GK-----------------------------------------------------------------------YMATCL--MYR------G-------------A---------VVH--KD-------------------------------VQAA----V---SNIK-SK----RN-------VQ--FVD----------W---SP-TG------FK----CGINNR-------P-P-T----------V--V----PGGNLA-KVS----RAVLML-ANTTAI------AE------------TF-SRINRKFDLM----FAKRA--------FVHWY-VGEG-ME------------------EG------E--FSEAREDLAALEKDYEEVA--SDTV------------------------------------------------------------------------------DDYE------EEGEY-------YDE---------------------------------------------------------------------------------------------------------------------------
>Am_tu_Hver_XX_EC134330_Contig_435_length_699_Am_tu_Hver_EST_OG5_126605
-----------------------------------------------------------------------------------------------------------------------------------------------------------------------------------------------------------------------------------------------------------------------------------------------------------------------------------------------------------------------------------------------------------------------------------------------------------------------------------------------------------------------------------------------------------------------------------------------------------------------------------------------------------------------------------------------------------------------------------------------------------------------------------------------------------------------------------------------------------------------------------------------------------------------------------------------------------------------------------------------------------------------------------------------------------------------------------------------------------------------------------N------GTG-------------------K----Y------VPRA-----IFADLEPN-VI-------------DDLR------------SGT-----------YKNLFHP--EYLIK-GK--E-----DAANNYA-RGH----------------------YTVGK-E-YVDVTLERIRKVAER----------------------CDGLQGFFMMHS-----------------------VGGGTGSGFASLLLERLSI-----------------------------------------D-F------G-KKS--KLDF-----CVYP------------S--PQ-----------VSTS-V-VEP-----YNSVLSTHALL----EHTDCAFMLDNEAIYD---ICK-----------R--S---L----------D---IPS-P------------SYTN------LNRLIA-----------------------------------------------------------------Q---------------------------------------------------------------------------------VMS----------SLTASL-----------------------------------RF-----------Q---GSL-NI---------DIN-EF--Q--TNL-V--PYPRIH-F-L---LCS--MAP---------IIS---------------------------------------A--E-------KAY--------M-ESMSV-------------------------------------------------------------------------------------------------------------------------------------------------------------------------------------------------------------------------------------------------------------------------------------------------------------------------------------------------------------------------------------------------------------------------------------------------------------------------------------------------------------------------------------------------------------------------------------------------------------------------------------------------------------------------------------------------------------------------------------------------------------------------------------------------------------------------------------------------------------------------------------------------
>Op_me_Dpul_XX_EFX80594_Contig_5947_length_1398_OG5_126605
------------------------------------------------------------------------------------------------------------------------------------------------------------------------------------------------------------------------------------------------------------------------------------------------------------------------------------------------------------------------------------------------------------------------------------------------------------------------------------------------------------------------------------------MNSTLECGTDEKQVYSQRECISI--HIGQAGV--------------------Q--------IGNA--------------------------------------------------------------------------------------------------------------------------------------------------------------------------------------------------------------------------------------------------------------------------------------------------------------------------------------------CWELF-CLEHGDE------------A-D--GQ----------------------I---P--EDRS------P-G-----------L---------------------------------A------------------DDTFNTFF-----------------M-------ET------GAA-------------------K----H------VPRA-----IFVDLEPT-VI-------------HEVR------------TGT-----------YRSLFNP--EQLIS-GK--E-----DAANNYA-RGH----------------------YTVGK-E-IIDLTVDRLRKIADH----------------------CHGLQGFLIFHS-----------------------YGGGTGSGFTSLLLERIAL-----------------------------------------E-Y------GNKKS--KLCF-----SIYP------------A--PQ-----------VSTS-V-VEP-----YNSVLYTHTTL----EHSECSFMVDNEAIYD---MCR-----------R--Q---L----------E---ILS-P------------TYTN------LNRLIS-----------------------------------------------------------------Q---------------------------------------------------------------------------------LVS----------SITVSL-----------------------------------RF-----------D---GAL-NV---------DLS-EF--Q--TNL-V--PYPRIH-F-P---LAT--YAP---------FAP---------------------------------------E--G-------RAN--------H-EKMSV-DD-ITK--------------------SC----------------F-D------PGHQ-------------------------------------------------------------------------------------------------------------------------------------------------MVKC------N----P--A--S------------GK-----------------------------------------------------------------------YMAVCL--LYR------G-------------D---------VAP--KD-------------------------------VNFA----I---AQIK-AM----KT-------VH--FVD----------W---CP-TG------FK----VGINYQ-------P-P-F----------V--I----PNGDLA-QVT----RAVCCL-SNTTAI------AE------------AW-ARLDRKFDLM----FAKRA--------FVHWY-VGEG-ME------------------EG------E--FVEAREDLAALELDYQEVA--EGL-------------------------------------------------------------------------------ADEE------EYEED-------------------------------------------------------------------------------------------------------------------------------------
>Am_di_Pcat_XX_Contig_3922_Len1365_Cov57_OG5_126605_Trans1
----------------------------------------------------------------------------------------------------------------------------------------------------------------------------------------------------------------------------------------------------------------------------------------------------------------------------------------------------------------------------------------------------------------------------------------------------------------------------------------------------------------------------------------------------------MREIISI--HVGQGGV--------------------Q--------VGNA--------------------------------------------------------------------------------------------------------------------------------------------------------------------------------------------------------------------------------------------------------------------------------------------------------------------------------------------CWELY-CLEHGLS------------P-D--GT----------------------V---QDTS-----------------------K---------------------------------K------------------DHYFSTFF-----------------N-------EA------QSG-------------------K----Y------VPRC-----LMVDLEPT-VI-------------DEIK------------QGD-----------YAKLFHP--EQLVA-GK--E-----DASNNFA-RGH----------------------YTVGK-E-YVETIMEKVAKIAEQ----------------------CQGLQGFLVFHS-----------------------VGGGTGSGLSALLLERLSV-----------------------------------------E-Y------G-KKS--KLDF-----CLYP------------S--PK-----------ISTS-V-VEP-----YNSVLSTHALL----EHTDVAFMLDNEAIYD---ICT-----------K--N---L----------E---LEK-P------------SYSN------LNRLIA-----------------------------------------------------------------Q---------------------------------------------------------------------------------VIS----------SLTASL-----------------------------------RF-----------K---GAL-NV---------DIN-EF--Q--VNL-V--PYPRIH-F-L---LSS--YAP---------ILT---------------------------------------P--Q-------RAV--------Q-EKMSV-AE-LTS--------------------AA----------------F-E------SGAL-------------------------------------------------------------------------------------------------------------------------------------------------MAKC------D----N--R--H------------GK-----------------------------------------------------------------------YMAVCL--MYR------G-------------D---------VVP--KD-------------------------------ISAA----I---TQIK-AR----RT-------IQ--FVE----------W---CP-TG------FK----CGINNE-------P-P-T----------V--V----PGGDLA-KVK----RAVCML-SNTTAI------AE------------IF-SRIDQKFDLM----FAKRA--------FVHWY-VGEG-ME------------------EG------E--FNEAREDLAALEKDYEELG--QDH-------------------------------------------------------------------------------DGGA------EDSLD-------YESMDGSVI---------------------------------------------------------------------------------------------------------------------
>Op_me_Ppil_XX_FQ002327_Contig_9932_length_794_Op_me_Ppil_sequence_OG5_126605
----------------------------------------------------------------------------------------------------------------------------------------------------------------------------------------------------------------------------------------------------------------------------------------------------------------------------------------------------------------------------------------------------------------------------------------------------------------------------------------------------------------------------------------------------------MREVISL--HVGQAGV--------------------Q--------IGST--------------------------------------------------------------------------------------------------------------------------------------------------------------------------------------------------------------------------------------------------------------------------------------------------------------------------------------------CWELY-LMEHGLT------------S-E--GY----------------------S---VNAGD----------------------D---------------------------------E------------------KSNMGSLF-----------------S-------ET------SKG-------------------H----F------VPRS-----LFVDFEPT-VI-------------DTIK------------QGE-----------FRKLYNP--EFMIT-GK--E-----DSSDNYA-RGY----------------------YSIGR-M-HIENAESKYRRLAEN----------------------CDSLQGILLFRS-----------------------SGGGTGSGFSSLLVERIQD-----------------------------------------S-L------G-KKC--KLEF-----AIHP------------S--PT-----------VSTS-I-VEP-----YNSILTPHL--------NDVCFMMDNEAVFD---LCR-----------E--K---L----------D---VEW-P------------NYYN------LNRLVA-----------------------------------------------------------------Q---------------------------------------------------------------------------------AVS----------SFTGSL-----------------------------------RF-----------D---GSL-NV---------DLN-EF--Q--TNL-V--PFPSVG-F-P---IV---------------------------------------------------------------------------------------------------------------------------------------------------------------------------------------------------------------------------------------------------------------------------------------------------------------------------------------------------------------------------------------------------------------------------------------------------------------------------------------------------------------------------------------------------------------------------------------------------------------------------------------------------------------------------------------------------------------------------------------------------------------------------------------------------------------------------------------------------------------------------------------------------------------------------------------------------------------------------------------
>Op_me_cele_WBGene00006534_OG5_126605
------------------------------------------------------------------------------------------------------------------------------------------------------------------------------------------------------------------------------------------------------------------------------------------------------------------------------------------------------------------------------------------------------------------------------------------------------------------------------------------------------------------------------------------------------MPSDGRECVSI--HIGQAGA--------------------Q--------IGNA--------------------------------------------------------------------------------------------------------------------------------------------------------------------------------------------------------------------------------------------------------------------------------------------------------------------------------------------CWELY-CIEHGLD------------E-A--GF----------------------L---KEEEKN---------------------K---------------------------------K------------------QQSLQAFF-----------------S-------ES------MNG-------------------K----H------VPRA-----IYVDLEPT-VL-------------DEIR------------NGV-----------YGNLFHP--DQIIN-GK--E-----DAANNYA-RGH----------------------YTIGK-E-LIDVVLDRIRKQTEN----------------------CEGLQGFLVFHS-----------------------FGGGTGSGFSSLLMERLSV-----------------------------------------E-F------G-KKS--KLEF-----SVYP------------A--PQ-----------VSTS-V-VEP-----YNSILTTHTTL----ELSDCSFMVDNEAIYD---LCR-----------Q--K---L----------H---VER-P------------SYSN------LNRLIA-----------------------------------------------------------------Q---------------------------------------------------------------------------------VVS----------SITASL-----------------------------------RF-----------D---GAL-NV---------DLN-EF--Q--TNL-V--PYPRIH-F-P---LAT--YAP---------VIS---------------------------------------A--D-------RAH--------H-EPLSV-QD-ITH--------------------MC----------------F-E------KANQ-------------------------------------------------------------------------------------------------------------------------------------------------MVKC------D----P--S--A------------GK-----------------------------------------------------------------------YMAVCL--LYR------G-------------D---------VVP--KD-------------------------------VNAA----I---SSVK-AK----RG-------IN--FVD----------W---CP-TG------FK----VGINYQ-------A-P-I----------T--V----EGGDLA-KVH----RAVCML-SNTTAI------AE------------AW-ARLDHKFDLM----YSKRA--------FVHWF-VGEG-ME------------------EG------E--FMEARDDLAALEKDYAEVS--RDT-------------------------------------------------------------------------------ADLE------EENDE----------------F--------------------------------------------------------------------------------------------------------------------
>Op_fu_Dspa_402226361
----------------------------------------------------------------------------------------------------------------------------------------------------------------------------------------------------------------------------------------------------------------------------------------------------------------------------------------------------------------------------------------------------------------------------------------------------------------------------------------------------------------------------------------------------------MREVISI--HVGQAGV--------------------Q--------IGNA--------------------------------------------------------------------------------------------------------------------------------------------------------------------------------------------------------------------------------------------------------------------------------------------------------------------------------------------CWELY-LTEHGLS------------P-D--GR----------------------L---QANSPS---------------------L---------------------------------N------------------DDGFSTFF-----------------S-------ET------GSG-------------------K----H------VPRS-----LYVDLEPN-TI-------------DAVR------------TGT-----------YRTLFHP--ETLVN-GK--E-----DAANNYA-RGH----------------------YTVGK-E-LVDTVLDKVRHLADN----------------------CTGLQGFFIFHS-----------------------FGGGTGSGFGALLLERLST-----------------------------------------D-Y------G-KKS--KLEF-----CVYP------------A--PK-----------MATS-V-VEP-----YNSVLTTHTTL----EHSDCSFMVDNEAIYD---ICR-----------R--N---L----------G---VQA-P------------SYTN------LNRLIA-----------------------------------------------------------------Q---------------------------------------------------------------------------------VVS----------SVTASL-----------------------------------RF-----------D---GSL-NV---------DLN-EF--Q--TNL-V--PFPRIH-F-P---LAT--YAP---------IIS---------------------------------------A--D-------KAH--------H-EQNSV-AE-MTS--------------------SC----------------F-E------SGNQ-------------------------------------------------------------------------------------------------------------------------------------------------MVKC------D----P--K--D------------GK-----------------------------------------------------------------------YMACCL--LYR------G-------------D---------IVP--KD-------------------------------ANAA----V---ATIK-TK----RT-------IQ--FVD----------W---CP-TG------FK----LGICNE-------P-P-A----------Y--I----PGGDLA-KCS----RSLCML-SNTTAI------AS------------AW-ARLDHKFDLL----YSKRA--------FVHWY-VGEG-ME------------------EG------E--FSEAREDLAALEKDYEEVG--NDS-------------------------------------------------------------------------------AELE------EEAEY-------------------------------------------------------------------------------------------------------------------------------------
>Op_ic_Sarc_XX_Contig_3617_length_1359_OG5_126605
----------------------------------------------------------------------------------------------------------------------------------------------------------------------------------------------------------------------------------------------------------------------------------------------------------------------------------------------------------------------------------------------------------------------------------------------------------------------------------------------------------------------------------------------------------MRECISI--HIGQAGC--------------------Q--------IGNA--------------------------------------------------------------------------------------------------------------------------------------------------------------------------------------------------------------------------------------------------------------------------------------------------------------------------------------------CWELY-SLEHGID------------K-T--GR----------------------L---T--AENR------T-E-----------E---------------------------------V------------------EDSYSTFF-----------------S-------ET------SSG-------------------K----L------VPRA-----VFVDLEPT-VI-------------NSIR------------TGE-----------YREMYHP--EQLIS-GK--E-----DAANNYA-RGH----------------------YTVGK-E-IVDNVLDRIRRLADS----------------------CSGLQGFLVFHS-----------------------FGGGTGSGFTSLLMERLSI-----------------------------------------D-Y------G-KKS--KLEF-----AVYP------------S--PQ-----------LATA-V-VEP-----YNSVLTTHTTL----EHSDCAFMVDNEAIFD---ICR-----------R--N---L----------N---IQQ-P------------TYQN------LNRLVA-----------------------------------------------------------------Q---------------------------------------------------------------------------------IVS----------SITASL-----------------------------------RF-----------Q---GAL-NV---------DFN-EF--Q--TNL-V--PYPRIH-F-P---LVT--YAP---------IIS---------------------------------------A--E-------RAN--------H-ESLSV-TD-ITN--------------------SC----------------F-E------PENQ-------------------------------------------------------------------------------------------------------------------------------------------------MVKC------D----P--R--R------------GK-----------------------------------------------------------------------YMSCCL--LYR------G-------------D---------IVP--KD-------------------------------VNVT----I---ASIK-TK----RN-------IQ--FVD----------W---CP-TG------FK----IGCNFK-------A-P-T----------T--I----PGGDLA-KVS----RAVCML-SNTTAI------VE------------AW-SRLNHKFDLM----YAKRA--------FVHHY-VGEG-ME------------------EG------E--FSEAREDLAALEKDYEEVA--TDSN------------------------------------------------------------------------------IDEE------MQTDE-------KEY---------------------------------------------------------------------------------------------------------------------------
>Sr_rh_Lvor_XX_Contig_7474_Len1368_Cov229_OG5_126605_Trans1
----------------------------------------------------------------------------------------------------------------------------------------------------------------------------------------------------------------------------------------------------------------------------------------------------------------------------------------------------------------------------------------------------------------------------------------------------------------------------------------------------------------------------------------------------------MREVITV--HVGQAGV--------------------Q--------SGNA--------------------------------------------------------------------------------------------------------------------------------------------------------------------------------------------------------------------------------------------------------------------------------------------------------------------------------------------CWELL-CLEHGIS------------P-E--GK----------------------I---ENNKADG------A-P-----------G---------------------------------K------------------NSSTSTFF-----------------S-------EI------GSG-------------------K----R------VPRA-----VFVDLEPT-VM-------------DEVR------------SGP-----------FKQLFHP--EQLIN-GK--E-----DAANNYA-RGH----------------------YTVGK-D-IIDSVLDRIRRLADN----------------------CDGLQGFLIFHA-----------------------FGGGTGSGFGSLLLERLSV-----------------------------------------D-Y------G-KKS--KIEF-----GIYP------------S--PQ-----------LSTS-V-VEP-----YNSVLCTHAMM----EHSDVSFMVDNEALYD---ICK-----------K--N---L----------G---IER-P------------TYTN------LNRLIA-----------------------------------------------------------------Q---------------------------------------------------------------------------------CVS----------SVTASL-----------------------------------RF-----------D---GAL-NV---------DLN-EF--Q--TNL-V--PYPRIH-F-P---LCA--IAP---------VVG---------------------------------------A--E-------TAY--------H-EAHTV-SE-ITS--------------------AV----------------F-E------PQNQ-------------------------------------------------------------------------------------------------------------------------------------------------MVKC------D----P--R--N------------GK-----------------------------------------------------------------------YMACCL--MYR------G-------------D---------VTP--KQ-------------------------------VNAA----I---SQIR-KK----RT-------VR--FVD----------W---SP-TG------FK----VGINSQ-------P-I-T----------V--V----PGDCMA-AVK----RSVTMI-SNTTAI------AE------------VL-SRMDKKFDLM----YSKRA--------FVHHY-VSEG-ME------------------EG------E--FSEAREDLAAMEKDYEEVA--QES-------------------------------------------------------------------------------VEDN------LEGEE-------TVE-----TF--------------------------------------------------------------------------------------------------------------------
>Am_my_Ppol_XX_EL568770_Contig_537_length_744_Am_my_Ppol_EST_OG5_126605
----------------------------------------------------------------------------------------------------------------------------------------------------------------------------------------------------------------------------------------------------------------------------------------------------------------------------------------------------------------------------------------------------------------------------------------------------------------------------------------------------------------------------------------------------------MREIISI--HIGQAGA--------------------Q--------VGNA--------------------------------------------------------------------------------------------------------------------------------------------------------------------------------------------------------------------------------------------------------------------------------------------------------------------------------------------CWELY-CLEHGIN------------P-D--GQ----------------------M---P--SDKS------V-G-----------G---------------------------------G------------------DDAFNTFF-----------------S-------ET------SSG-------------------K----H------VPRA-----IYLDLEPT-VI-------------DEIR------------TGT-----------YRQLFHP--EQLIT-GK--E-----DAANNYA-RGH----------------------YTVGK-E-IVDLCLDRVRKLADQ----------------------CSGLQGFLVFHS-----------------------VGGGTGSGFGSLLLERLSV-----------------------------------------D-Y------G-KKS--KLDF-----CVYP------------S--PQ-----------VSTA-V-VEP-----YNSVLSTHGLL----EHTDVAFMLDNEAIYD---LCK-----------K--S---L----------D---IDR-P------------SYAN------LNRLVA-----------------------------------------------------------------Q---------------------------------------------------------------------------------VIS----------SLT-----------------------------------------------------------------------------------------------------------------------------------------------------------------------------------------------------------------------------------------------------------------------------------------------------------------------------------------------------------------------------------------------------------------------P--R-------------------------------------------------------------------------------------------SVL--MAR----------------------------------------------------------------------------------------------------------------------------------------------------------------------------------------------------------------------------------------------------------------------------------------------------------------------------------------------------------------------------------------------------------------------------------------------------------------------------------------------------------------------------------------------------------------
>Am_my_Ppol_XX_EL576624_Contig_1643_length_797_Am_my_Ppol_EST_OG5_126605
----------------------------------------------------------------------------------------------------------------------------------------------------------------------------------------------------------------------------------------------------------------------------------------------------------------------------------------------------------------------------------------------------------------------------------------------------------------------------------------------------------------------------------------------------------MREVISI--HIGQAGT--------------------Q--------VGNA--------------------------------------------------------------------------------------------------------------------------------------------------------------------------------------------------------------------------------------------------------------------------------------------------------------------------------------------CWELY-CLEHGIQ------------P-D--GQ----------------------M---P--SDKS------V-G-----------Y---------------------------------G------------------DDAFNTFF-----------------S-------ET------GAG-------------------K----H------VPRA-----VFLDLEPT-VI-------------DEVR------------TGT-----------YRQLFHP--EQLIT-GK--E-----DAANNYA-RGH----------------------YTIGK-E-IVDLCLDRVRKLADQ----------------------CTGLQGFLVFHS-----------------------VGGGTGSGFGSLLLERLSV-----------------------------------------D-Y------G-KKS--KLDF-----CVYP------------S--PQ-----------VSTA-V-VEP-----YNSVLSTHSLL----EHTDVAFMLDNXAIYD---ICK-----------R--A---L----------D---IDR-P------------TYTN------LNRLVA-----------------------------------------------------------------Q---------------------------------------------------------------------------------VIS----------SLTTSL-----------------------------------RF-----------D---GAL-NV---------DIT-EF--P--NQL-G--ALPS------------------------------------------------------------------------------------------H-------------------------------------------------------------------------------------------------------------------------------------------------------------------------------------------------------------------------------------------------------------------------------------------------------------------------------------------------------------------------------------------------------------------------------------------------------------------------------------------------------------------------------------------------------------------------------------------------------------------------------------------------------------------------------------------------------------------------------------------------------------------------------------------------------------------------------------------------------------------------------------------------------
>Op_me_cele_WBGene00006532_OG5_126605
----------------------------------------------------------------------------------------------------------------------------------------------------------------------------------------------------------------------------------------------------------------------------------------------------------------------------------------------------------------------------------------------------------------------------------------------------------------------------------------------------------------------------------------------------MPQYKGSREVISI--HVGQAGV--------------------Q--------IGNA--------------------------------------------------------------------------------------------------------------------------------------------------------------------------------------------------------------------------------------------------------------------------------------------------------------------------------------------CWELF-CLEHGIQ------------P-D--GY----------------------H---V--EDDT------Y-D-----------E---------------------------------E------------------TETINTFF-----------------A-------ET------AGG-------------------K----H------VPRC-----LFVDLEPT-VV-------------DEVR------------TGT-----------YRSLFHP--EQLLS-GK--E-----DAANCYA-RGR----------------------YTIGR-E-MIDVVMDRVKRLAEN----------------------CNGLQGFVIFHS-----------------------FGGGTGSGFLSLLMERLST-----------------------------------------E-Y------G-KKP--KLEF-----AIYP------------A--PQ-----------VSTS-M-VEP-----YNSILMTHTTL----EHSDCTFMVDNEAIYD---ICR-----------R--N---L----------D---LAR-P------------TYTN------LNRLVA-----------------------------------------------------------------Q---------------------------------------------------------------------------------IIS----------SITASL-----------------------------------RF-----------E---GAL-NV---------DLT-EF--Q--TNL-V--PYPRIH-F-P---LVT--YAP---------LVS---------------------------------------A--E-------RAS--------H-EQNTV-SD-MTH--------------------AC----------------F-E------PGYQ-------------------------------------------------------------------------------------------------------------------------------------------------MVKC------D----P--R--R------------GK-----------------------------------------------------------------------YMAVCL--LYR------G-------------D---------VVP--KD-------------------------------INSA----I---AAVK-TK----RT-------VQ--FVE----------W---CP-TG------FK----VGINYQ-------P-P-T----------V--V----PGGDLG-KQT----RSVCMI-SNTTAI------AE------------AW-ARLDHKFDLM----YAKRA--------FVHWY-VGEG-ME------------------EG------E--FSEAREDMAALEKDYEEIG--EDE-------------------------------------------------------------------------------LPDD------IDDQS-------YRGRSSGSRY--------------------------------------------------------------------------------------------------------------------
>Am_di_Cmit_XX_Contig_487_Len266_OG5_126605
--------------------------------------------------------------------------------------------------------------------------------------------------------------------------------------------------------------------------------------------------------------------------------------------------------------------------------------------------------------------------------------------------------------------------------------------------------------------------------------------------------------------------------------------------------------------------------------------------------------------------------------------------------------------------------------------------------------------------------------------------------------------------------------------------------------------------------------------------------------------------------------------------------------------------------------------------------------------------------------------------------------------------------------------------------------------------------------------------------------------------------------------------------------------------------------------------------------------------------------------------------------------------------------------------------------------------------------------------------------------------------------------------------------------------------------------------------------------------------------------------------------------------------------------------------------------------------------------------------------------------------------------------------------------------------------------------------------------------------------------------------------------------------------------------------------------------------------------------------------------------------------------------------------------------------------------------------------------------------------------------------------------------------------------------------------------------------------------------------------------------------------------------------------------------------------------------------------------------------------------------------------------------------------------------------------------------------------------------------------------------------------------------------------------------------------------------------------------------------Q-------A-P-T----------T--X----PGGDVA-KVD----RALCML-SNTTAI------AE------------VF-SRIDSKFDLM----YNKRA--------FVHWY-VGEG-ME------------------EG------E--FQEAREDLAALEKDYQEVG--GDE-------------------------------------------------------------------------------GGEG------GD----------------------------------------------------------------------------------------------------------------------------------------
>Op_me_Dpul_XX_EFX75615_Contig_6749_length_1302_OG5_126605
-------------------------------------------------------------------------------------------------------------------------------------------------------------------------------------------------------------------------------------------------------------------------------------------------------------------------------------------------------------------------------------------------------------------------------------------------------------------------------------------------------------------------------------------------------------------------------------------------------MGNS--------------------------------------------------------------------------------------------------------------------------------------------------------------------------------------------------------------------------------------------------------------------------------------------------------------------------------------------CWELY-CLEHGKR------------S-P--PQ----------------------A---SGGS-----------------------N---------------------------------S------------------PSTFGTFF-----------------S-------ET------ASN-------------------K----Q------VPRA-----LFVDLEPS-VV-------------DTVR------------TGT-----------YRQLFHP--DQLIT-GK--E-----DAANNYA-RGH----------------------YTVGR-E-IADVVSDRIRRLVEN----------------------CVGLQGFLVFHS-----------------------FGGGSGSGFTSLLMERLSV-----------------------------------------D-Y------G-KKS--KLQF-----CVYP------------A--PQ-----------VSTA-V-VEP-----YNSILTTHTTL----EHSDCAFMVDNEAIYD---ICR-----------R--N---L----------S---IER-P------------TYTN------LNRLIG-----------------------------------------------------------------Q---------------------------------------------------------------------------------IVS----------SITASL-----------------------------------RF-----------E---GAL-NV---------DLT-EF--Q--TNL-V--PYPRIH-F-P---LVT--YAP---------MLS---------------------------------------A--E-------KAY--------H-EQLSV-AE-ITS--------------------AC----------------F-E------PNNQ-------------------------------------------------------------------------------------------------------------------------------------------------MVKC------D----P--R--K------------GK-----------------------------------------------------------------------YMAVCL--LYR------G-------------D---------VVP--KD-------------------------------VNGA----I---ASMK-SK----RT-------IQ--FVD----------W---CP-TG------FK----VGINYQ-------A-P-T----------I--V----PGGDLA-AMQ----RSVCMI-SNTTAI------VE------------AW-GRLNHKFDLL----YTKRA--------FVHWY-VGEG-ME------------------EG------E--FSEAREDLAALEKDYEEVA--MEDL------------------------------------------------------------------------------SDSD------GVIGD-------EY----------------------------------------------------------------------------------------------------------------------------
>Ex_fo_Svor_XX_GH179637_Contig_815_length_810_Ex_fo_Svor_OG5_126605
---------------------------------------------------------------------------------------------------------------------------------------------------------------------------------------------------------------------------------------------------------------------------------------------------------------------------------------------------------------------------------------------------------------------------------------------------------------------------------------------------------------------------------------------------------------SI--HVGQAGV--------------------Q--------IGNA--------------------------------------------------------------------------------------------------------------------------------------------------------------------------------------------------------------------------------------------------------------------------------------------------------------------------------------------CWELY-CLEHGIH------------H-D--GQ----------------------M---P--SDKS------I-G-----------V---------------------------------C------------------EDSFNTFF-----------------S-------ET------GAG-------------------K----H------VPRA-----VFIDLEPT-VV-------------DEVR------------AGA-----------YRQIYHP--EQLIS-GK--E-----DAANNYS-RGH----------------------NTIGK-E-VIDLVLDRIRKLADD----------------------CSGLQGFIMFHS-----------------------FGGGTGSGLGALLLERLSV-----------------------------------------D-Y------G-RKT--KLEF-----VIYP------------A--LN-----------IRVS-V-VEP-----YNTVHAAHCML----EHSDCAFMVDNEAMYD---ICH-----------R--N---L----------D---IER-C------------TYTN------VNRIIA-----------------------------------------------------------------Q---------------------------------------------------------------------------------MIS----------GMTASL-----------------------------------RF-----------D---GAL-NV---------DLT-EF--Q--TNL-V--PYPRVH-F-P---FCS--YAP---------L-----------------------------------------------------------------------------------------------------------------------------------------------------------------------------------------------------------------------------------------------------------------------------------------------------------------------------------------------------------------------------------------------------------------------------------------------------------------------------------------------------------------------------------------------------------------------------------------------------------------------------------------------------------------------------------------------------------------------------------------------------------------------------------------------------------------------------------------------------------------------------------------------------------------------------------------------------------------------
>Ex_fo_Sbar_XX_GW586070_Contig_962_length_513_Ex_fo_Sbar_OG5_126605
-----------------------------------------------------------------------------------------------------------------------------------------------------------------------------------------------------------------------------------------------------------------------------------------------------------------------------------------------------------------------------------------------------------------------------------------------------------------------------------------------------------------------------------------------------------------------------------------------------------------------------------------------------------------------------------------------------------------------------------------------------------------------------------------------------------------------------------------------------------------------------------------------------------------------------------------------------------------------------------------------------------------------------------------------------------------------------------------------------------------------------------------------------------------------------------------------------------------------------------------------------------------------------------------------------------------------------------------------------------------------------------------TGSGLGSLILERLSV-----------------------------------------D-Y------G-RKT--KLEF-----VIYP------------S--LS-----------IAVS-V-VEP-----YNTVLAAHCML----EHSDCAFMIDNEAMYD---ICH-----------R--N---L----------D---IER-C------------TYTN------INRIVA-----------------------------------------------------------------Q---------------------------------------------------------------------------------MIS----------CMTASL-----------------------------------RF-----------D---GAL-NV---------DLT-EF--Q--TNL-V--PYPRVH-F-P---FCS--YAP---------LVS---------------------------------------S--E-------KAY--------H-EKLTV-AE-ITN--------------------SV----------------F-E------PANM-------------------------------------------------------------------------------------------------------------------------------------------------MVKC------D----P--R--H------------GM-----------------------------------------------------------------------YMAC-----------------------------------------------------------------------------------------------------------------------------------------------------------------------------------------------------------------------------------------------------------------------------------------------------------------------------------------------------------------------------------------------------------------------------------------------------------------------------------------------------------------------------------------------------------------------
>Ex_fo_Ssal_XX_Contig_2015_length_1359_OG5_126605
----------------------------------------------------------------------------------------------------------------------------------------------------------------------------------------------------------------------------------------------------------------------------------------------------------------------------------------------------------------------------------------------------------------------------------------------------------------------------------------------------------------------------------------------------------MREVINL--HCGQAGV--------------------Q--------MGNS--------------------------------------------------------------------------------------------------------------------------------------------------------------------------------------------------------------------------------------------------------------------------------------------------------------------------------------------CWELF-CLEHGIH------------Q-D--GQ----------------------M---P--SDKS------I-G-----------V---------------------------------A------------------EDSFNTFF-----------------S-------ET------GAG-------------------K----H------VPRC-----VYIDLEPT-VV-------------DEVR------------AGA-----------YRQIYHP--EQLIS-GK--E-----DAANNYA-RGH----------------------YTVGK-E-VVDLVLDRLRKLADD----------------------CSGLQGFMLHHS-----------------------FGGGTGSGLGSLILERLSV-----------------------------------------D-Y------G-RKT--KLEF-----VIYP------------S--LS-----------IAVS-V-VEP-----YNTVLAAHCML----EHSDCAFMIDNEAMYD---ICH-----------R--N---L----------D---IER-C------------TYTN------INRIVA-----------------------------------------------------------------Q---------------------------------------------------------------------------------MIS----------GMTASL-----------------------------------RF-----------D---GAL-NV---------DLT-ES--Q--TNL-V--PYPRVH-F-P---FCS--YAP---------LVS---------------------------------------S--E-------KAY--------H-EKLTV-AE-ITN--------------------SV----------------F-E------PANM-------------------------------------------------------------------------------------------------------------------------------------------------MVKC------D----P--R--H------------GK-----------------------------------------------------------------------YMACCM--MYR------G-------------D---------VVP--KD-------------------------------VNAA----I---AVIK-TK----RT-------IQ--FVD----------W---CP-TG------FK----VGINYQ-------P-P-T----------V--I----PGGDLA-KVQ----RAVLMI-SNSTAI------AE------------VW-SRTDHNFDLM----YAKRA--------FVHWY-VGEG-ME------------------EG------E--FSEAREDLASLEKDYEEIG--QDTV------------------------------------------------------------------------------ADGE------GEGGE-------EDY---------------------------------------------------------------------------------------------------------------------------
>Op_me_tadh_fgeneshTA2pg.Cscaffold3000913_OG5_126605
----------------------------------------------------------------------------------------------------------------------------------------------------------------------------------------------------------------------------------------------------------------------------------------------------------------------------------------------------------------------------------------------------------------------------------------------------------------------------------------------------------------------------------------------------------MREVISI--LVGQAGV--------------------Q--------IGNA--------------------------------------------------------------------------------------------------------------------------------------------------------------------------------------------------------------------------------------------------------------------------------------------------------------------------------------------CWELY-CLEHGIH------------P-D--GH----------------------I---SEDSAPD------Q-G-----------------------------------------------------------------ESFSTFF-----------------S-------ET------GNG-------------------K----Y------IPRA-----LFIDLEPT-VI-------------DEIK------------GGK-----------YHRLYHP--ETLIH-GK--E-----DAANNYA-RGH----------------------YTVGK-E-LIELVLDRLRKVADQ----------------------CHSLQGFLVFHS-----------------------FGGGTGSGFSSLLLERLSV-----------------------------------------D-Y------G-KKS--KLQF-----AVYP------------A--PQ-----------VATA-V-VEP-----YNAILTTHTTL----EHTDCCFLFDNEAIYD---ICH-----------R--K---L----------D---IER-P------------SYTN------LNRLMS-----------------------------------------------------------------Q---------------------------------------------------------------------------------IVS----------SITASL-----------------------------------RF-----------D---GAL-NV---------DLN-EF--Q--TNL-V--PYPRIH-F-P---LAT--YAP---------IVS---------------------------------------A--E-------KAY--------H-EQLTV-SE-ISS--------------------AC----------------F-D------PGNQ-------------------------------------------------------------------------------------------------------------------------------------------------LVKC------D----P--R--H------------GK-----------------------------------------------------------------------YMACCM--LYR------G-------------D---------IVP--KD-------------------------------VNAA----I---AALK-TK----RT-------IQ--FVD----------W---CP-TG------FK----VGINKQ-------P-P-T----------V--V----PGGDLA-KVN----RAVCML-SNSTAI------AE------------AW-SRLDHKFDLM----YAKRA--------FVHWY-VGEG-ME------------------EG------E--FSEAREDLAALEKDYEEVG--TES-------------------------------------------------------------------------------SLEG------EEGFE---------M---------------------------------------------------------------------------------------------------------------------------
>Op_ic_Cowc_EFW41769.1
----------------------------------------------------------------------------------------------------------------------------------------------------------------------------------------------------------------------------------------------------------------------------------------------------------------------------------------------------------------------------------------------------------------------------------------------------------------------------------------------------------------------------------------------------------MREVISV--HVGQAGV--------------------Q--------IGNA--------------------------------------------------------------------------------------------------------------------------------------------------------------------------------------------------------------------------------------------------------------------------------------------------------------------------------------------CWELY-CLEHGIN------------P-D--GR----------------------V---TESRPN---------------------A---------------------------------T------------------DDSFSTFF-----------------S-------ET------ESG-------------------K----H------VPRA-----IYVDLEPS-VI-------------DVVR------------NGS-----------FKTLFHP--EQLIS-GK--E-----DAANNYA-RGH----------------------YTVGK-E-IIDSVLDKIRRLADN----------------------CTGLQGFLVFHS-----------------------FGGGTGSGFTSLLMERLSH-----------------------------------------D-Y------G-KKS--KLEF-----SVYP------------A--PQ-----------VSTA-V-VEP-----YNSILTTHTTL----EHSDCSFMVDNEAIYD---ICR-----------R--N---L----------G---IER-P------------SYTN------LNRLIS-----------------------------------------------------------------Q---------------------------------------------------------------------------------VVS----------SITASL-----------------------------------RF-----------Q---GAL-NV---------DLN-EF--Q--TNL-V--PYPRIH-F-P---LST--YAP---------VVS---------------------------------------V--E-------KAS--------H-ENMSV-AE-ITS--------------------AC----------------F-D------PANQ-------------------------------------------------------------------------------------------------------------------------------------------------MVKC------D----P--R--H------------GK-----------------------------------------------------------------------YMACCL--LYR------G-------------D---------VVP--KD-------------------------------VSAA----I---ASIK-TK----RT-------IQ--FVD----------W---CP-TG------FK----VGINSR-------S-P-Q----------T--V----PNGDLA-KVQ----RAVCML-SNTTAI------AE------------AW-ARLDYKFDLM----YAKRA--------FVHWY-VGEG-ME------------------EG------E--FAEAREDLAALEKDYEEVG--VDS-------------------------------------------------------------------------------NEAE------AGAAG-------DEF---------------------------------------------------------------------------------------------------------------------------
>Op_me_cele_WBGene00006533_OG5_126605
----------------------------------------------------------------------------------------------------------------------------------------------------------------------------------------------------------------------------------------------------------------------------------------------------------------------------------------------------------------------------------------------------------------------------------------------------------------------------------------------------------------------------------------------------------MREVISI--HVGQAGV--------------------Q--------IGNA--------------------------------------------------------------------------------------------------------------------------------------------------------------------------------------------------------------------------------------------------------------------------------------------------------------------------------------------CWELY-CLEHGIL------------P-D--GT----------------------S---MEPD-----------------------G---------------------------------N------------------SGSLGTFF-----------------S-------DT------GYG-------------------R----H------VPRS-----IFVDLEPT-VV-------------DEIR------------TGA-----------YKKLFHP--EQMLT-GK--E-----DAANNYA-RGH----------------------YTVGK-E-IIDTTLDRIRRLANN----------------------CEGLQGFFVFHS-----------------------FGGGTGSGFTSMLMERLSA-----------------------------------------E-Y------G-KKS--KLEF-----SIYP------------A--PQ-----------ISTS-V-VEP-----YNSILTTHTTL----EHSDCSFMVDNEAIYD---ICR-----------R--N---L----------R---VSR-P------------TYNN------LNRIIS-----------------------------------------------------------------Q---------------------------------------------------------------------------------VVS----------SITASL-----------------------------------RF-----------D---GAL-NV---------DLN-EF--Q--TNL-V--PYPRIH-F-P---LVA--YNP---------LIS---------------------------------------S-----------AH--------H-EFLSV-DE-ITK--------------------SC----------------F-E------ASNQ-------------------------------------------------------------------------------------------------------------------------------------------------MVKC------D----P--K--H------------GK-----------------------------------------------------------------------YMAVCL--LYR------G-------------D---------VVP--KD-------------------------------VSAA----I---KSIK-TQ----RS-------VQ--FVD----------W---CP-TG------FK----VGLNYQ-------P-P-T----------V--I----PGGDMA-KVP----RAVCML-SNTTAI------AE------------AW-QRLDYKFDLM----YAKRA--------FVHWY-VGEG-ME------------------EG------E--FSEAREDLAALEKDYEEVG--ADSD------------------------------------------------------------------------------ANDN------GDDEY-------------------------------------------------------------------------------------------------------------------------------------
>Op_me_cele_WBGene00006531_OG5_126605
----------------------------------------------------------------------------------------------------------------------------------------------------------------------------------------------------------------------------------------------------------------------------------------------------------------------------------------------------------------------------------------------------------------------------------------------------------------------------------------------------------------------------------------------------------MREIVSI--HIGQAGV--------------------Q--------IGNA--------------------------------------------------------------------------------------------------------------------------------------------------------------------------------------------------------------------------------------------------------------------------------------------------------------------------------------------CWELY-CLEHGIT------------P-D--GL----------------------M---P--DDTS------Y-G-----------V---------------------------------E------------------DQSYNTFF-----------------S-------ET------PSG-------------------K----H------VPRA-----IFVDLEPT-VI-------------DEVR------------TGT-----------YAKLFHP--EQLIS-GK--E-----DAANNYA-RGH----------------------YTIGK-E-LIDVVMDRVRRLTER----------------------CQSLQGFLIFHS-----------------------FGGGTGSGFTSLVMERLSI-----------------------------------------D-Y------G-KKA--KLEF-----SIYP------------A--PQ-----------ISTS-M-VEP-----YNSLLTTHTTL----EHSDCSFIMDNEAIYE---ITK-----------V--N---L----------G---VRS-P------------TYTH------LNRLLA-----------------------------------------------------------------Q---------------------------------------------------------------------------------VVS----------SITASL-----------------------------------RF-----------D---GAL-NV---------DLT-EF--Q--TNL-V--PYPRIH-F-P---LVT--YAP---------IIS---------------------------------------A--E-------KAY--------H-EQLSV-SE-ITN--------------------VC----------------F-E------PGSQ-------------------------------------------------------------------------------------------------------------------------------------------------MVKC------D----P--R--N------------GK-----------------------------------------------------------------------YMACCL--LYR------G-------------D---------VVP--KE-------------------------------INSA----I---STIK-TK----RA-------IQ--FVD----------W---CP-TG------FK----VGINYQ-------P-P-T----------V--V----PGGDMA-KLQ----RAVCML-SNTTAI------QE------------AW-ARLDHKFDLM----YAKRA--------FVHWY-VGEG-ME------------------EG------E--FSEAREDMAALEKDYEEVG--VDSF------------------------------------------------------------------------------DPND------EEY---------------------------------------------------------------------------------------------------------------------------------------
>Op_me_Hvul_221117327
----------------------------------------------------------------------------------------------------------------------------------------------------------------------------------------------------------------------------------------------------------------------------------------------------------------------------------------------------------------------------------------------------------------------------------------------------------------------------------------------------------------------------------------------------------MRECISI--HVGQAGS--------------------Q--------IGNA--------------------------------------------------------------------------------------------------------------------------------------------------------------------------------------------------------------------------------------------------------------------------------------------------------------------------------------------CWELY-CLEHKIS------------P-D--GR----------------------M---INEEE----------------------S---------------------------------E------------------DDSFSTFF-----------------Q-------DT------GAG-------------------K----H------VPRA-----IFCDLEPT-VI-------------DEVR------------TGT-----------YRQLFHP--EQLIT-GK--E-----DAANNYA-RGH----------------------YTVGK-N-LLEGVLNRVRKLADQ----------------------CTGLQGFFVFHS-----------------------FGGGTGSGFTSLLMERLSV-----------------------------------------E-F------G-KKS--KLEF-----AVYP------------A--PQ-----------VSTA-V-VEP-----YNSILTTHTTL----EHTDCAFMVDNEAIYD---ICK-----------R--N---L----------N---IER-P------------SYTN------LNRLIS-----------------------------------------------------------------Q---------------------------------------------------------------------------------VVS----------SITASL-----------------------------------RF-----------D---GSL-NV---------DLT-EF--Q--TNL-V--PYPRIH-F-P---MAT--YAP---------VLS---------------------------------------V--E-------KAH--------H-EQISV-SE-ITN--------------------AC----------------F-E------PANQ-------------------------------------------------------------------------------------------------------------------------------------------------MVKC------D----P--R--N------------GK-----------------------------------------------------------------------YMAVCL--LYR------G-------------D---------VVP--KD-------------------------------VNAA----I---AAIK-TK----RT-------IQ--FVD----------W---CP-TG------FK----VGINYQ-------P-P-T----------V--V----PTGDLA-SVN----RAVCML-SNTTAM------AE------------AW-ARLDKKFDMM----YAKRA--------FVHWY-VGEG-ME------------------EG------E--FSEAREDMAALEKDYEEVG--LET-------------------------------------------------------------------------------QPDN------EEDAE-------QNY---------------------------------------------------------------------------------------------------------------------------
>Op_me_Ctel_443703710
-----------------------------------------------------------------------------------------------------------------------------------------------------------------------------------------------------------------------------------------------------------------------------------------------------------------------------------------------------------------------------------------------------------------------------------------------------------------------------------------------------------------------------------------------------MSFFIQRECISI--HVGQAGV--------------------Q--------IGNA--------------------------------------------------------------------------------------------------------------------------------------------------------------------------------------------------------------------------------------------------------------------------------------------------------------------------------------------CWELY-CLEHGIQ------------P-N--GL----------------------T---P--SDKV------I-------------T---------------------------------G------------------DESFNTFF-----------------E-------ET------GGG-------------------R----H------VPRA-----LFVDLEPS-VI-------------DEIR------------KGE-----------YRQMYHP--DQLIS-GK--E-----DAANNYA-RGH----------------------YTVGK-E-IIDMVMDRLRKMVDR----------------------CAGLQGFLVFHS-----------------------FGGGTGSGFTSLLMERLSV-----------------------------------------D-Y------G-KKS--KLEF-----SIYP------------A--PQ-----------ISTA-V-VEP-----YNSILTTHTTL----EHSECSFMVDNEAIYD---ICR-----------K--N---L----------D---IGR-P------------GYTN------LNRLIA-----------------------------------------------------------------Q---------------------------------------------------------------------------------VVS----------SITASL-----------------------------------RF-----------D---GAL-NV---------DLT-EF--Q--TNL-V--PYPRIH-F-P---LAT--YAP---------VIS---------------------------------------V--E-------KAY--------H-EQMTV-GE-ITN--------------------SC----------------F-D------TSSQ-------------------------------------------------------------------------------------------------------------------------------------------------MIKC------D----P--Q--H------------GK-----------------------------------------------------------------------YMACCL--LYR------G-------------D---------VVP--KD-------------------------------VNTA----I---AAIK-AK----RS-------IQ--FVD----------W---CP-TG------FK----VGINYQ-------P-P-T----------V--V----PGGDLA-KVK----RAVCML-SNTTAV------AE------------AW-ARLDHKFDLM----YAKRA--------FVHWY-VGEG-ME------------------EG------E--FAEAREDMAALEKDYEEVA--MDSV------------------------------------------------------------------------------GDDD------EGDDE-------C-----------------------------------------------------------------------------------------------------------------------------
>Op_me_cele_WBGene00006535_OG5_126605
-----------------------------------------------------------------------------------------------------------------------------------------------------------------------------------------------------------------------------------------------------------------------------------------------------------------------------------------------------------------------------------------------------------------------------------------------------------------------------------------------------------------------------------------------------MVNNRSREVISI--HVGQAGV--------------------Q--------MGNA--------------------------------------------------------------------------------------------------------------------------------------------------------------------------------------------------------------------------------------------------------------------------------------------------------------------------------------------CWELY-CLEHGIQ------------P-D--GM----------------------I---N--EEDS------L-G-----------V---------------------------------D------------------DDSFNTFF-----------------S-------ET------MAG-------------------K----H------VPRA-----IMVDLEPT-PI-------------DEIR------------TGT-----------YKTLFHP--EQLLT-GK--E-----DAANNYA-RGH----------------------YTIGK-E-IIDVVMDRVRRLVEN----------------------CRGLQGFLVFHS-----------------------FGGGTGSGFTALLMERLSV-----------------------------------------D-Y------G-KKS--KLEF-----CIYP------------A--PQ-----------VSTS-M-VEP-----YNSILTTHTTL----EHSDCSFMVDNEAIYD---ICR-----------R--N---L----------D---LAR-P------------TYTN------LNRLIA-----------------------------------------------------------------Q---------------------------------------------------------------------------------VIS----------SVTASL-----------------------------------RF-----------D---GAL-NV---------DLT-EF--Q--TNL-V--PYPRIH-F-P---LTT--YAP---------IIS---------------------------------------A--E-------KAY--------H-EQMTV-AE-ITQ--------------------QC----------------F-E------PGAQ-------------------------------------------------------------------------------------------------------------------------------------------------MVKC------D----P--R--R------------GK-----------------------------------------------------------------------YMACCL--LYR------G-------------D---------VVP--KD-------------------------------VNAA----I---ASVK-TK----RS-------IQ--FVD----------W---CP-TG------FK----VGINYQ-------P-P-T----------V--V----PGADLS-KLQ----RAVCML-SNTTAI------AE------------AW-ARLDHKFDLM----YAKRA--------FVHWY-VGEG-ME------------------EG------E--FSEAREDLAALEKDYEEVG--LDAG------------------------------------------------------------------------------EPDE------EDDYS-------HY----------------------------------------------------------------------------------------------------------------------------
>Ex_fo_glae_GLP152255_OG5_126605
----------------------------------------------------------------------------------------------------------------------------------------------------------------------------------------------------------------------------------------------------------------------------------------------------------------------------------------------------------------------------------------------------------------------------------------------------------------------------------------------------------------------------------------------------------MRECISV--HIGQAGV--------------------Q--------IGNA--------------------------------------------------------------------------------------------------------------------------------------------------------------------------------------------------------------------------------------------------------------------------------------------------------------------------------------------CWELY-CLEHGIQ------------H-D--GQ----------------------M---P--SDKT------I-G-----------G---------------------------------G------------------DDAFNTFF-----------------S-------ET------GAG-------------------K----H------VPRA-----VFVDLEPT-VV-------------DEVR------------AGS-----------YRQLYHP--EQLIS-GK--E-----DAANNYA-RGH----------------------YTIGK-E-IVDLVLDRVRKLADN----------------------CSGLQGFLIFHS-----------------------FGGGTGAGFGSLFLERLSV-----------------------------------------D-Y------G-RKS--KLEF-----VVYP------------S--PQ-----------IATA-V-VEP-----YNTVLAAHSML----EHSDCAFMVDNEAMYD---ICR-----------R--N---L----------D---IER-P------------TYTN------LNRLIA-----------------------------------------------------------------Q---------------------------------------------------------------------------------CIS----------SITASL-----------------------------------RF-----------D---GAL-NV---------DLT-EF--Q--TNL-V--PYPRIH-F-P---LCS--YAP---------IIS---------------------------------------S--E-------KAY--------H-EKLSV-AE-LTN--------------------SV----------------F-E------PANM-------------------------------------------------------------------------------------------------------------------------------------------------MVKC------D----P--R--H------------GK-----------------------------------------------------------------------YMACCM--MYR------G-------------D---------VVP--KD-------------------------------VNAA----I---AVIK-TK----RT-------IQ--FVD----------W---CP-TG------FK----VGINYQ-------P-P-T----------V--I----PGGDLA-KVQ----RSCLMI-SNTTAI------AE------------VW-SRMDHKFDLM----YAKRA--------FVHWY-VGEG-ME------------------EG------E--FSEAREDLAALEKDYEEIG--AETL------------------------------------------------------------------------------GDGE------GEDME-------EDDAY-------------------------------------------------------------------------------------------------------------------------
>Ex_fo_glab_GL505811380_OG5_126605
----------------------------------------------------------------------------------------------------------------------------------------------------------------------------------------------------------------------------------------------------------------------------------------------------------------------------------------------------------------------------------------------------------------------------------------------------------------------------------------------------------------------------------------------------------MRECISV--HIGQAGV--------------------Q--------IGNA--------------------------------------------------------------------------------------------------------------------------------------------------------------------------------------------------------------------------------------------------------------------------------------------------------------------------------------------CWELY-CLEHGIQ------------H-D--GQ----------------------M---P--SDKT------I-G-----------G---------------------------------G------------------DDAFNTFF-----------------S-------ET------GAG-------------------K----H------VPRA-----VFVDLEPT-VV-------------DEVR------------AGS-----------YRQLYHP--EQLIS-GK--E-----DAANNYA-RGH----------------------YTIGK-E-IVDLVLDRVRKLADN----------------------CSGLQGFLIFHS-----------------------FGGGTGAGFGSLFLERLSV-----------------------------------------D-Y------G-RKS--KLEF-----VVYP------------S--PQ-----------IATA-V-VEP-----YNTILAAHSML----EHSDCAFMVDNEAMYD---ICR-----------R--N---L----------D---IER-P------------TYTN------LNRLIA-----------------------------------------------------------------Q---------------------------------------------------------------------------------CIS----------SITASL-----------------------------------RF-----------D---GAL-NV---------DLT-EF--Q--TNL-V--PYPRIH-F-P---LCS--YAP---------IIS---------------------------------------S--E-------KAY--------H-EKLSV-AE-LTN--------------------SV----------------F-E------PANM-------------------------------------------------------------------------------------------------------------------------------------------------MVKC------D----P--R--H------------GK-----------------------------------------------------------------------YMACCM--MYR------G-------------D---------VVP--KD-------------------------------VNAA----I---AVIK-TK----RT-------IQ--FVD----------W---CP-TG------FK----VGINYQ-------P-P-T----------V--I----PGGDLA-KVQ----RSCLMI-SNTTAI------AE------------VW-SRMDHKFDLM----YAKRA--------FVHWY-VGEG-ME------------------EG------E--FSEAREDLAALEKDYEEIG--AETL------------------------------------------------------------------------------GDGE------GEDME-------EDDAY-------------------------------------------------------------------------------------------------------------------------
>Ex_fo_glam_GL50803103676_OG5_126605
----------------------------------------------------------------------------------------------------------------------------------------------------------------------------------------------------------------------------------------------------------------------------------------------------------------------------------------------------------------------------------------------------------------------------------------------------------------------------------------------------------------------------------------------------------MRECISV--HIGQAGV--------------------Q--------IGNA--------------------------------------------------------------------------------------------------------------------------------------------------------------------------------------------------------------------------------------------------------------------------------------------------------------------------------------------CWELY-CLEHGIQ------------H-D--GQ----------------------M---P--SDKT------I-G-----------G---------------------------------G------------------DDAFNTFF-----------------S-------ET------GAG-------------------K----H------VPRA-----VFVDLEPT-VV-------------DEVR------------AGS-----------YRQLYHP--EQLIS-GK--E-----DAANNYA-RGH----------------------YTIGK-E-IVDLVLDRVRKLADN----------------------CSGLQGFLIFHS-----------------------FGGGTGAGFGSLFLERLSV-----------------------------------------D-Y------G-RKS--KLEF-----VVYP------------S--PQ-----------IATA-V-VEP-----YNTILAAHSML----EHSDCAFMVDNEAMYD---ICR-----------R--N---L----------D---IER-P------------TYTN------LNRLIA-----------------------------------------------------------------Q---------------------------------------------------------------------------------CIS----------SITASL-----------------------------------RF-----------D---GAL-NV---------DLT-EF--Q--TNL-V--PYPRIH-F-P---LCS--YAP---------IIS---------------------------------------S--E-------KAY--------H-EKLSV-AE-LTN--------------------SV----------------F-E------PANM-------------------------------------------------------------------------------------------------------------------------------------------------MVKC------D----P--R--H------------GK-----------------------------------------------------------------------YMACCM--MYR------G-------------D---------VVP--KD-------------------------------VNAA----I---AVIK-TK----RT-------IQ--FVD----------W---CP-TG------FK----VGINYQ-------P-P-T----------V--I----PGGDLA-KVQ----RSCLMI-SNTTAI------AE------------VW-SRMDHKFDLM----YAKRA--------FVHWY-VGEG-ME------------------EG------E--FSEAREDLAALEKDYEEIG--AETL------------------------------------------------------------------------------GDGE------GEDME-------EDDAY-------------------------------------------------------------------------------------------------------------------------
>Ex_pa_tvag_TVAG467840_OG5_126605
----------------------------------------------------------------------------------------------------------------------------------------------------------------------------------------------------------------------------------------------------------------------------------------------------------------------------------------------------------------------------------------------------------------------------------------------------------------------------------------------------------------------------------------------------------MREVISI--HVGQAGV--------------------Q--------IGNG--------------------------------------------------------------------------------------------------------------------------------------------------------------------------------------------------------------------------------------------------------------------------------------------------------------------------------------------CWELY-CLEHGIQ------------P-D--GQ----------------------L---P--SDKT------I-G-----------V---------------------------------E------------------DDAFNTFF-----------------S-------ET------GAG-------------------K----H------VPRA-----VFVDLEPT-VI-------------DEVR------------TGT-----------YRQLFHP--EQLIS-GK--E-----DAANNYA-RGH----------------------YTVGK-E-IIDLTLDRIRKLADQ----------------------CTGLQGFLIFHS-----------------------FGGGTGAGFGSLLLERLSV-----------------------------------------D-Y------G-KKS--KLEF-----TVYP------------S--PQ-----------VSTA-I-VEP-----YNSILATHSMI----DHSDCAFMVDNEALYD---LCR-----------R--A---L----------D---IER-P------------TYTN------LNRLIG-----------------------------------------------------------------Q---------------------------------------------------------------------------------VVS----------SLTASL-----------------------------------RF-----------D---GAL-NV---------DFT-EF--Q--TNL-V--PYARIH-F-P---ICS--YAP---------VIS---------------------------------------A--E-------KAY--------H-EQLSV-AE-ITN--------------------SL----------------F-E------PANM-------------------------------------------------------------------------------------------------------------------------------------------------MVKC------D----P--R--H------------GK-----------------------------------------------------------------------YMACTL--LYR------G-------------D---------VVP--KD-------------------------------VSAA----V---ATIK-TK----RT-------IQ--FVD----------W---CP-TG------FK----MGINYQ-------P-P-T----------V--V----PGGDLA-KVQ----RAVCML-ANTTAI------AE------------AW-SRLDHKFDLM----YAKRA--------FVHWY-VGEG-ME------------------EA------E--FPEAREDLALLEKDYDEVA--AESV------------------------------------------------------------------------------EGGD------EEEDG-------GEM---------------------------------------------------------------------------------------------------------------------------
>Ex_pa_tvag_TVAG523980_OG5_126605
----------------------------------------------------------------------------------------------------------------------------------------------------------------------------------------------------------------------------------------------------------------------------------------------------------------------------------------------------------------------------------------------------------------------------------------------------------------------------------------------------------------------------------------------------------------------------------------------------------------------------------------------------------------------------------------------------------------------------------------------------------------------------------------------------------------------------------------------------------------------------------------------------------------------------------------------------------------------------------------------------------------------------------------------------------------------------------------------------------------------------------------------------------------------------------------------------------------R------------TGT-----------YRQLFHP--EQLIS-GK--E-----DAANNYA-RGH----------------------YTVGK-E-IIDLTLDRIRKLADQ----------------------CTGLQGFLIFHS-----------------------FGGGTGAGFGSLLLERLSV-----------------------------------------D-Y------G-KKS--KLEF-----TVYP------------S--PQ-----------VSTA-I-VEP-----YNSILATHSMI----DHSDCAFMVDNEALYD---LCR-----------R--A---L----------D---IER-P------------TYTN------LNRLIG-----------------------------------------------------------------Q---------------------------------------------------------------------------------VVS----------SLTASL-----------------------------------RF-----------D---GAL-NV---------DFT-EF--Q--TNL-V--PYARIH-F-P---ICS--YAP---------VIS---------------------------------------A--E-------KAY--------H-EQLSV-AE-ITN--------------------SL----------------F-E------PANM-------------------------------------------------------------------------------------------------------------------------------------------------MVKC------D----P--R--H------------GK-----------------------------------------------------------------------YMACTL--LYR------G-------------D---------VVP--KD-------------------------------VSAA----V---ATIK-TK----RT-------IQ--FVD----------W---CP-TG------FK----MGINYQ-------P-P-T----------V--V----PGGDLA-KVQ----RAVCML-ANTTAI------AE------------AW-SRLDHKFDLM----YAKRA--------FVHWY-VGEG-ME------------------EA------E--FPEAREDLALLEKDYDEVA--AESV------------------------------------------------------------------------------EGGD------E-----------------------------------------------------------------------------------------------------------------------------------------
>Ex_pa_tvag_TVAG519620_OG5_126605
--------------------------------------------------------------------------------------------------------------------------------------------------------------------------------------------------------------------------------------------------------------------------------------------------------------------------------------------------------------------------------------------------------------------------------------------------------------------------------------------------------------------------------------------------------------ISI--HVGQAGV--------------------Q--------IGNG--------------------------------------------------------------------------------------------------------------------------------------------------------------------------------------------------------------------------------------------------------------------------------------------------------------------------------------------CWELY-CLEHGIQ------------P-D--GQ----------------------L---P--SDKT------I-G-----------V---------------------------------E------------------DDAFNTFF-----------------S-------ET------GAG-------------------K----H------VPRA-----VFVDLEPT-VV-------------DEVR------------TGT-----------YRQLFHP--EQLIS-GK--E-----DAANNYA-RGH----------------------YTVGK-E-IIDLTLDRIRKLADQ----------------------CTGLQGFLIFHS-----------------------FGGGTGAGFGSLLLERLSV-----------------------------------------D-Y------G-KKS--KLEF-----TVYP------------S--PQ-----------VSTA-I-VEP-----YNSILATHSMI----DHSDCAFMVDNEALYD---LCR-----------R--A---L----------D---IER-P------------TYTN------LNRLIG-----------------------------------------------------------------Q---------------------------------------------------------------------------------VVS----------SLTASL-----------------------------------RF-----------D---GAL-NV---------DFT-EF--Q--TNL-V--PYARIH-F-P---ICS--YAP---------VIS---------------------------------------A--E-------KAY--------H-EQLSV-AE-ITN--------------------SL----------------F-E------PANM-------------------------------------------------------------------------------------------------------------------------------------------------MVKC------D----P--R--H------------GK-----------------------------------------------------------------------YMACTL--LYR------G-------------D---------VVP--KD-------------------------------VSAA----V---ATIK-TK----RT-------IQ--FVD----------W---CP-TG------FK----MGINYQ-------P-P-T----------------------------------------------------------------------------------------------------------------------------------------------------------------------------------------------------------------------------------------------------------------------------------------------------------------------------------------------------------------------------------------------------
>Ex_pa_tvag_TVAG206890_OG5_126605
----------------------------------------------------------------------------------------------------------------------------------------------------------------------------------------------------------------------------------------------------------------------------------------------------------------------------------------------------------------------------------------------------------------------------------------------------------------------------------------------------------------------------------------------------------MREVISI--HVGQAGV--------------------Q--------IGNG--------------------------------------------------------------------------------------------------------------------------------------------------------------------------------------------------------------------------------------------------------------------------------------------------------------------------------------------CWELY-CLEHGIQ------------P-D--GQ----------------------L---P--SDKT------I-G-----------V---------------------------------E------------------DDAFNTFF-----------------S-------ET------GAG-------------------K----H------VPRA-----VFVDLEPT-VV-------------DEVR------------TGT-----------YRQLFHP--EQLIS-GK--E-----DAANNYA-RGH----------------------YTVGK-E-IIDLTLDRIRKLADQ----------------------CTGLQGFLIFHS-----------------------FGGGTGAGFGSLLLERLSV-----------------------------------------D-Y------G-KKS--KLEF-----TVYP------------S--PQ-----------VSTA-I-VEP-----YNSILATHSMI----DHSDCAFMVDNEALYD---LCR-----------R--A---L----------D---IER-P------------TYTN------LNRLIG-----------------------------------------------------------------Q---------------------------------------------------------------------------------VVS----------SLTASL-----------------------------------RF-----------D---GAL-NV---------DFT-EF--Q--TNL-V--PYARIH-F-P---ICS--YAP---------VIS---------------------------------------A--E-------KAY--------H-EQLSV-AE-ITN--------------------SL----------------F-E------PANM-------------------------------------------------------------------------------------------------------------------------------------------------MVKC------D----P--R--H------------GK-----------------------------------------------------------------------YMACTL--LYR------G-------------D---------VVP--KD-------------------------------VSAA----V---ATIK-TK----RT-------IQ--FVD----------W---CP-TG------FK----MGINYQ-------P-P-T----------V--V----PGGDLA-KVQ----RAVCML-ANTTAI------AE------------AW-SRLDHKFDLM----YAKRA--------FVHWY-VGEG-ME------------------EA------E--FPEAREDLALLEKDYDEVA--AESV------------------------------------------------------------------------------EGGD------EEEDG-------GEM---------------------------------------------------------------------------------------------------------------------------
>Ex_pa_Tfoe_XX_Contig_10017_length_1362_OG5_126605
----------------------------------------------------------------------------------------------------------------------------------------------------------------------------------------------------------------------------------------------------------------------------------------------------------------------------------------------------------------------------------------------------------------------------------------------------------------------------------------------------------------------------------------------------------MREVISV--HVGQCGV--------------------Q--------IGNG--------------------------------------------------------------------------------------------------------------------------------------------------------------------------------------------------------------------------------------------------------------------------------------------------------------------------------------------CWELY-CLEHGIQ------------P-D--GQ----------------------M---P--SDKT------I-G-----------V---------------------------------C------------------DDAFNTFF-----------------S-------ET------GSG-------------------K----H------VPRA-----VFIDLEPT-CM-------------DEVR------------TGT-----------YRQLYHP--EQLIN-GK--E-----DAANNYA-RGH----------------------YTVGK-E-IIDLTLDRIRKLSDQ----------------------CTGMQGFLIFHS-----------------------FGGGTGAGFGSLLLERLSV-----------------------------------------D-Y------G-KKS--KLEF-----TVYP------------A--PQ-----------VSTA-V-VEP-----YNSILATHAMI----DHSDCAFMVDNEALYD---LCR-----------R--A---L----------D---IER-P------------TYTN------LNRLIG-----------------------------------------------------------------Q---------------------------------------------------------------------------------VVS----------SLTASL-----------------------------------RF-----------D---GAL-NV---------DFT-EF--Q--TNL-V--PYARIH-F-P---ICS--YSP---------VIS---------------------------------------A--E-------KAY--------H-EQLSV-AE-ITN--------------------SL----------------F-E------PANM-------------------------------------------------------------------------------------------------------------------------------------------------MVKC------D----P--R--H------------GK-----------------------------------------------------------------------YMACTC--LYR------G-------------D---------VVP--KD-------------------------------VGAA----V---ATIK-TK----RT-------IQ--FVD----------W---CP-TG------FK----IGINYQ-------P-P-T----------V--V----PGGDLA-KVQ----RAVCML-ANTTAI------VE------------AW-SRLDHKFDLM----YAKRA--------FVHWY-VGEG-ME------------------EA------E--FPEAREDLALLEKDYDEVA--AESV------------------------------------------------------------------------------EGGE------EEEDD-------GGQQ--------------------------------------------------------------------------------------------------------------------------
>Ex_pa_Tfoe_XX_Contig_15639_length_966_OG5_126605
-----------------------------------------------------------------------------------------------------------------------------------------------------------------------------------------------------------------------------------------------------------------------------------------------------------------------------------------------------------------------------------------------------------------------------------------------------------------------------------------------------------------------------------------------------------------------------------------------------------------------------------------------------------------------------------------------------------------------------------------------------------------------------------------------------------------------------------------------------------------------------------------------------------------------------------------------------------------------------------------------------------------------------------------------------------------------------------------------------------------------------------------------------------------------------------------------------------------------------------------------------------------------------------------------------------------------------------------------------MQGFLIFHS-----------------------FGGGTGAGFGSLLLERLSV-----------------------------------------D-Y------G-KKS--KLEF-----TVYP------------A--PQ-----------VSTA-V-VEP-----YNSILATHAMI----DHSDCAFMVDNEALYD---LCR-----------R--A---L----------D---IER-P------------TYTN------LNRLIG-----------------------------------------------------------------Q---------------------------------------------------------------------------------VVS----------SLTASL-----------------------------------RF-----------D---GAX-NV---------DFT-EF--Q--TNL-V--PYARIH-F-P---ICS--YAP---------VIS---------------------------------------A--E-------KAY--------H-EQLSV-AE-ITN--------------------TL----------------F-E------PANM-------------------------------------------------------------------------------------------------------------------------------------------------MVKC------D----P--R--H------------GK-----------------------------------------------------------------------YMACTC--LXR------G-------------D---------VVP--KD-------------------------------VGAA----V---ATIK-TK----RT-------IQ--FVD----------W---CP-TG------FK----IGINYQ-------P-P-T----------V--V----PGGDLA-KVQ----RAVCML-ANTTAI------AE------------AW-SRLDHKFDLM----YAKRA--------FVHWY-VGEG-ME------------------EA------E--FPEAREDLALLEKDYDEVA--AESV------------------------------------------------------------------------------EGDE------EEEDX-------GQQ---------------------------------------------------------------------------------------------------------------------------
>Ex_pa_Tfoe_XX_Contig_10088_length_1359_OG5_126605
----------------------------------------------------------------------------------------------------------------------------------------------------------------------------------------------------------------------------------------------------------------------------------------------------------------------------------------------------------------------------------------------------------------------------------------------------------------------------------------------------------------------------------------------------------MREVISI--HVGQCGV--------------------Q--------IGNG--------------------------------------------------------------------------------------------------------------------------------------------------------------------------------------------------------------------------------------------------------------------------------------------------------------------------------------------CWELY-CLEHGIQ------------P-D--GQ----------------------M---P--SDKT------I-G-----------V---------------------------------C------------------DDAFNTFF-----------------S-------ET------GAG-------------------K----H------VPRA-----VFIDLEPT-CM-------------DEVR------------TGT-----------YRQLYHP--EQLIN-GK--E-----DAANNYA-RGH----------------------YTVGK-E-IIDLTLDRIRKLADQ----------------------CTGMQGFLIFHS-----------------------FGGGTGAGFGSLLLERLSV-----------------------------------------D-Y------G-KKS--KLEF-----TVYP------------A--PQ-----------VSTA-V-VEP-----YNSILATHAMI----DHSDCAFMVDNEALYX---LCR-----------R--A---L----------D---IER-P------------TYTN------LNRLIG-----------------------------------------------------------------Q---------------------------------------------------------------------------------VVS----------SLTASL-----------------------------------RF-----------D---GAL-NV---------DFT-EF--Q--TNL-V--PYARIH-F-P---ICS--YAP---------VIS---------------------------------------A--E-------KAY--------H-EQLSV-AE-ITN--------------------TL----------------F-E------PANM-------------------------------------------------------------------------------------------------------------------------------------------------MVKC------D----P--R--H------------GK-----------------------------------------------------------------------YMACTC--LYR------G-------------D---------VVP--KD-------------------------------VGAA----V---ATIK-TK----RT-------IQ--FVD----------W---CP-TG------FK----IGINYQ-------P-P-T----------V--V----PGGDLA-KVQ----RAVCML-ANTTAI------AE------------AW-SRLDHKFDLM----YAKRA--------FVHWY-VGEG-ME------------------EA------E--FPEAREDLALLEKDYDEVA--AESV------------------------------------------------------------------------------EGDE------EEEDD-------GQQ---------------------------------------------------------------------------------------------------------------------------
>Ex_pa_Tfoe_XX_Contig_15637_length_966_OG5_126605
-----------------------------------------------------------------------------------------------------------------------------------------------------------------------------------------------------------------------------------------------------------------------------------------------------------------------------------------------------------------------------------------------------------------------------------------------------------------------------------------------------------------------------------------------------------------------------------------------------------------------------------------------------------------------------------------------------------------------------------------------------------------------------------------------------------------------------------------------------------------------------------------------------------------------------------------------------------------------------------------------------------------------------------------------------------------------------------------------------------------------------------------------------------------------------------------------------------------------------------------------------------------------------------------------------------------------------------------------------MQGFLIFHS-----------------------FGGGTGAGFGSLLLERLSV-----------------------------------------D-Y------G-KKS--KLEF-----TVYP------------A--PQ-----------VSTA-V-VEP-----YNSILATHAMI----DHSDCAFMVDNEALYD---LCR-----------R--A---L----------D---IER-P------------TYTN------LNRLIG-----------------------------------------------------------------Q---------------------------------------------------------------------------------VVS----------SLTASL-----------------------------------RF-----------D---GAL-NV---------DFT-EF--Q--TNL-V--PYARIH-F-P---ICS--YAP---------VIS---------------------------------------A--E-------KAY--------H-EQLSV-AE-ITN--------------------TL----------------F-E------PANM-------------------------------------------------------------------------------------------------------------------------------------------------MVKC------D----P--R--H------------GK-----------------------------------------------------------------------YMACTC--LYR------G-------------D---------VVP--KD-------------------------------VGAA----V---ATIK-TK----RT-------IQ--FVD----------W---CP-TG------FK----IGINYQ-------P-P-T----------V--V----PGGDLA-KVQ----RAVCML-ANTTAI------AE------------AW-SRLDHKFDLM----YAKRA--------FVHWY-VGEG-ME------------------EA------E--FPEAREDLALLEKDYDEVA--AESV------------------------------------------------------------------------------EGDE------EEEDD-------GQQ---------------------------------------------------------------------------------------------------------------------------
>Sr_rh_Astr_XX_Contig_177_Len567_OG5_126605
-----------------------------------------------------------------------------------------------------------------------------------------------------------------------------------------------------------------------------------------------------------------------------------------------------------------------------------------------------------------------------------------------------------------------------------------------------------------------------------------------------------------------------------------------------------------------------------------------------------------------------------------------------------------------------------------------------------------------------------------------------------------------------------------------------------------------------------------------------------------------------------------------------------------------------------------------------------------------------------------------------------------------------------------------------------------------------------------------------------------------------------------------------------------------------------------------------------------------------------------------------------------------------------------------------------------------------------------------------------------------------------------------------------------------------------------------------------------------------------------------------------------------------VSTQSTW----EHSDVAFMVDNEALYD---ICR-----------R--N---L----------G---VEK-P------------TYTN------LNRLLA-----------------------------------------------------------------Q---------------------------------------------------------------------------------CIS----------SVTVSL-----------------------------------RF-----------D---GQL-NV---------DLT-SF--Q--TNL-V--PFPRIH-F-P---LCS--FAP---------IIS---------------------------------------A--E-------VAY--------H-EQLTV-AE-ITN--------------------SV----------------F-E------PAQQ-------------------------------------------------------------------------------------------------------------------------------------------------MVKC------D----P--R--H------------GK-----------------------------------------------------------------------YMACCL--MYR------G-------------D---------VVP--KD-------------------------------VNAS----I---GNIK-SK----RT-------IR--FVE----------W---ATVAV------LK----LVLTIN-------L-Q-Q----------L--Y------------------------------L------AV------------IW-RKSNEVF-------------------------------------------------------------------------------------------------------------------------------------------------------------------------------------------------------------------------------------------------------------------------------------------------------------------------
>Sr_rh_Astr_XX_Contig_1397_Len465_OG5_126605
--------------------------------------------------------------------------------------------------------------------------------------------------------------------------------------------------------------------------------------------------------------------------------------------------------------------------------------------------------------------------------------------------------------------------------------------------------------------------------------------------------------------------------------------------------------------------------------------------------------------------------------------------------------------------------------------------------------------------------------------------------------------------------------------------------------------------------------------------------------------------------------------------------------------------------------------------------------------------------------------------------------------------------------------------------------------------------------------------------------------------------------------------------------------------------------------------------------------------------------------------------------------------------------------------------------------------------------------------------------------------------------------------------------------------------------------------------------------F-----AVFP------------A--PQ-----------ISTA-V-VEP-----YNSVLCAHAMM----EHSDVAFMVDNEALYD---ICR-----------R--N---L----------G---VER-P------------SYTN------LNRLLA-----------------------------------------------------------------Q---------------------------------------------------------------------------------CIS----------SVTVSL-----------------------------------RF-----------D---GQL-NV---------DLT-SF--X--TNL-V--PFPRIH-F-P---LCS--FAP---------IIS---------------------------------------A--E-------VAY--------H-EQLTV-AE-ITN--------------------SV----------------F-E------PAQQ-------------------------------------------------------------------------------------------------------------------------------------------------MVKC------D----P--R--H------------GK-----------------------------------------------------------------------YMACCL--MYR------G-------------D---------A---------------------------------------------------------------------------------------------------------------------------------------------------------------------------------------------------------------------------------------------------------------------------------------------------------------------------------------------------------------------------------------------------------------------------------------------------------------------------------------------------------------------------------
>Sr_rh_Astr_XX_Contig_2480_Len384_OG5_126605
----------------------------------------------------------------------------------------------------------------------------------------------------------------------------------------------------------------------------------------------------------------------------------------------------------------------------------------------------------------------------------------------------------------------------------------------------------------------------------------------------------------------------------------------------------------------------------------------------------------------------------------------------------------------------------------------------------------------------------------------------------------------------------------------------------------------------------------------------------------------------------------------------------------------------------------------------------------------------------------------------------------------------------------------------------------------------------------------------------------------------------------------------------------------------------------------------------------------------------------------------------------------------------------------------------------------------------------------------------------------------------------------------------------------------------------------------------------------------------------------------------------------------------------------------------------------------------------------------------------------------------------------------------------------------------------------------------------------------------------------------------------------------------------------------------------------------------------------------------------------------------------V--PFPRIH-F-P---LCS--FAP---------IIS---------------------------------------A--E-------VAY--------H-EQLTV-AE-ITN--------------------SV----------------F-E------PAQQ-------------------------------------------------------------------------------------------------------------------------------------------------MVKC------D----P--R--H------------GK-----------------------------------------------------------------------YMACCL--MYR------G-------------D---------VVP--KD-------------------------------VNAS----I---GNIK-SE----RT-------IR--FVE----------W---AP-GG------FK----VGINYQ-------P-P-T----------V--V----PGGDLA-KVQ----RSVLMI-SNTTAI------AE------------V----------------------------------------------------------------------------------------------------------------------------------------------------------------------------------------------------------------------------------------------------------------------------------------------------------------------------------
>Am_is_Fnol_XX_Contig_10456_Len792_Cov533_OG5_126605_Trans1
----------------------------------------------------------------------------------------------------------------------------------------------------------------------------------------------------------------------------------------------------------------------------------------------------------------------------------------------------------------------------------------------------------------------------------------------------------------------------------------------------------------------------------------------------------MREILSI--HIGQAGV--------------------Q--------TGNA--------------------------------------------------------------------------------------------------------------------------------------------------------------------------------------------------------------------------------------------------------------------------------------------------------------------------------------------CWELY-CLEHGIQ------------P-D--GT----------------------I---P--NDPS------R-G-----------K---------------------------------E------------------TDSFNTIF-----------------S-------ET------SSG-------------------K----H------VPRC-----VMVDLEPS-VI-------------DEVR------------SGT-----------YRQLFNP--SQLIN-GK--E-----DAANNYA-RGH----------------------YTVGK-E-LVDVTLERIRKLSDV----------------------CTGLQGFMVFHS-----------------------VGGGTGSGFGSLLLERLSV-----------------------------------------D-Y------G-KKS--KLDF-----CVYP------------S--PQ-----------VSTA-V-VEP-----YNSVLSTHSLM----EHTDVAFMLDNEAIYD---ICR-----------K--N---L----------D---IER-P------------TYVN------LNRLIA-----------------------------------------------------------------Q---------------------------------------------------------------------------------VIS----------SLTASL-----------------------------------RF-----------N---GSL-NV---------DIN-EF--Q--TNL-V--PYPR--------------------------------------------------------------------------------------------------------------------------------------------------------------------------------------------------------------------------------------------------------------------------------------------------------------------------------------------------------------------------------------------------------------------------------------------------------------------------------------------------------------------------------------------------------------------------------------------------------------------------------------------------------------------------------------------------------------------------------------------------------------------------------------------------------------------------------------------------------------------------------------------------------------------------------------------------------------------------------------------------
>Am_is_Fnol_XX_Contig_9875_Len793_Cov228_OG5_126605_Trans1
----------------------------------------------------------------------------------------------------------------------------------------------------------------------------------------------------------------------------------------------------------------------------------------------------------------------------------------------------------------------------------------------------------------------------------------------------------------------------------------------------------------------------------------------------------MREIISI--HIGQAGV--------------------Q--------TGNA--------------------------------------------------------------------------------------------------------------------------------------------------------------------------------------------------------------------------------------------------------------------------------------------------------------------------------------------CWELY-CLEHGIQ------------P-D--GT----------------------M---P--SDTS------V-G-----------K---------------------------------E------------------TDSFNTIF-----------------S-------ET------NSG-------------------K----H------VPRC-----VYVDLEPT-VI-------------DEVR------------NGT-----------YRQLFNP--SQLIT-GK--E-----DAANNYA-RGH----------------------YTVGK-E-LVDVTLERIRKLSDV----------------------CTGLQGFMVFHS-----------------------VGGGTGSGFGSLLLERLSV-----------------------------------------D-Y------G-KKS--KLDF-----CVYP------------S--PQ-----------VSTA-V-VEP-----YNSVLSTHSLM----EHTDVAFMMDNEAIYD---ICR-----------K--N---L----------D---IER-P------------TYQN------LNRLIA-----------------------------------------------------------------Q---------------------------------------------------------------------------------VIS----------SLTASL-----------------------------------RF-----------N---GSL-NV---------DIN-EF--Q--TNL-V--PYPR--------------------------------------------------------------------------------------------------------------------------------------------------------------------------------------------------------------------------------------------------------------------------------------------------------------------------------------------------------------------------------------------------------------------------------------------------------------------------------------------------------------------------------------------------------------------------------------------------------------------------------------------------------------------------------------------------------------------------------------------------------------------------------------------------------------------------------------------------------------------------------------------------------------------------------------------------------------------------------------------------
>Sr_rh_Astr_XX_Contig_2216_Len408_OG5_126605
----------------------------------------------------------------------------------------------------------------------------------------------------------------------------------------------------------------------------------------------------------------------------------------------------------------------------------------------------------------------------------------------------------------------------------------------------------------------------------------------------------------------------------------------------------------------------------------------------------------------------------------------------------------------------------------------------------------------------------------------------------------------------------------------------------------------------------------------------------------------------------------------------------------------------------------------------------------------------------------------------------------------------------------------------------------------------------------------------------------------------------------------------------------------------------------------------------------------------------------------------------------------------------------------------------------------------------------------------------------------------------------------------------------------------------------------------------------------------YP------------L--CA-----------LAVS-D-ERP---------VSTQSTW------------VDNEALYD---ICR-----------R--N---L----------G---VER-P------------SYAN------LNRLLA-----------------------------------------------------------------Q---------------------------------------------------------------------------------CIS----------SVTVSL-----------------------------------RF-----------D---GQL-NV---------DLT-SF--Q--TNL-V--PFPRIH-F-P---LCS--FAP---------IIS---------------------------------------A--E-------VAY--------H-EQLTV-AE-ITN--------------------SV----------------F-E------PAQQ-------------------------------------------------------------------------------------------------------------------------------------------------MVKC------D----P--R--H------------GK-----------------------------------------------------------------------YMACCL--M------------------------------------------------------------------------------------------------------------------------------------------------------------------------------------------------------------------------------------------------------------------------------------------------------------------------------------------------------------------------------------------------------------------------------------------------------------------------------------------------------------------------------------------------------------------
>Sr_rh_Astr_XX_Contig_1792_Len435_OG5_126605
----------------------------------------------------------------------------------------------------------------------------------------------------------------------------------------------------------------------------------------------------------------------------------------------------------------------------------------------------------------------------------------------------------------------------------------------------------------------------------------------------------------------------------------------------------------------------------------------------------------------------------------------------------------------------------------------------------------------------------------------------------------------------------------------------------------------------------------------------------------------------------------------------------------------------------------------------------------------------------------------------------------------------------------------------------------------------------------------------------------------------------------------------------------------------------------------------------------------------------------------------------------------------------------------------------------------------------------------------------------------------------------------------------------------------------------------------------------------------------------------------------------------------------------------------------------------------------------------------------------------------------------------------------------------------------------------------------------------------------------------------------------------------------------------------------------------------------------------------------------------------------------------RIH-F-P---LCS--FAP---------IIS---------------------------------------A--E-------VAY--------H-EQLTV-AE-ITN--------------------SV----------------F-E------PAQQ-------------------------------------------------------------------------------------------------------------------------------------------------MVKC------D----P--R--H------------GK-----------------------------------------------------------------------YMACCL--MYR------G-------------D---------VVP--KD-------------------------------VNAS----I---GNIK-SK----RT-------IR--FVE----------W---AP-GG------FK----VGINYQ-------P-P-T----------V--V----PGGDLA-KVQ----RSVLMI-SNTTAI------AE------------VM-GRMDTKFDLM----YAKRA--------FVHW-------------------------------------------------------------------------------------------------------------------------------------------------------------------------------------------------------------------------------------------------------------------------------------------------
>Sr_rh_Sspa_XX_Contig_47923_Len447_Cov69_OG5_126605_Trans1
---------------------------------------------------------------------------------------------------------------------------------------------------------------------------------------------------------------------------------------------------------------------------------------------------------------------------------------------------------------------------------------------------------------------------------------------------------------------------------------------------------------------------------------------------------------------------------------------------------------------------------------------------------------------------------------------------------------------------------------------------------------------------------------------------------------------------------------------------------------------------------------------------------------------------------------------------------------------------------------------------------------------------------------------------------------------------------------------------------------------------------------------------------------------------------------------------------------------------------------------------------------------------------------------------------------------------------------------------------------------------------------------------------------------------------------------------M------V-KKS--KVEF-----AIYP------------S--PQ-----------IHTA-V-VEP-----YNSVLCAHAMM----EHSDVAFIVDNEGLYD---VCR-----------R--N---L----------G---VER-P------------TYTN------LNRLLA-----------------------------------------------------------------Q---------------------------------------------------------------------------------CIS----------SITASL-----------------------------------RF-----------D---GAL-NV---------DLT-EF--Q--TNL-V--PYPRCH-F-P---LCA--FAP---------VIS---------------------------------------A--E-------IAY--------H-EQLTV-PE-ITN--------------------AV----------------F-E------PANQ-------------------------------------------------------------------------------------------------------------------------------------------------MVKC------D----P--R--H----------------------------------------------------------------------------------------------------------------------------------------------------------------------------------------------------------------------------------------------------------------------------------------------------------------------------------------------------------------------------------------------------------------------------------------------------------------------------------------------------------------------------------------------------------------------------------------------------------------------------------------------------------------
>Sr_rh_Aelo_XX_Contig_3257_Len398_OG5_126605
-------------------------------------------------------------------------------------------------------------------------------------------------------------------------------------------------------------------------------------------------------------------------------------------------------------------------------------------------------------------------------------------------------------------------------------------------------------------------------------------------------------------------------------------------------------------------------------------------------------------------------------------------------------------------------------------------------------------------------------------------------------------------------------------------------------------------------------------------------------------------------------------------------------------------------------------------------------------------------------------------------------------------------------------------------------------------------------------------------------------------------------------------------------------------------------------------------------------------------------------------------------------------------------------------------------------------------------------------------------------------------------------------------------------------------------------------------------------------------------------------------------------------------------------------------------R-----------A--S---L----------G---IER-P------------TYTN------LNRLLA-----------------------------------------------------------------Q---------------------------------------------------------------------------------CIS----------SVTASL-----------------------------------RF-----------D---GAL-NV---------DLT-EF--Q--TNL-A--PYPRIH-F-P---LCA--FAP---------VTS---------------------------------------A--E-------IAY--------H-KQLSV-AE-ITN--------------------SV----------------F-E------PGNQ-------------------------------------------------------------------------------------------------------------------------------------------------MVKC------D----P--R--H------------GK-----------------------------------------------------------------------YMACCM--MYR------G-------------D---------VVS--KD-------------------------------VNAA----I---GTVK-TK----RT-------IR--FVD-----------------------------------------------------------------------------------------------------------------------------------------------------------------------------------------------------------------------------------------------------------------------------------------------------------------------------------------------------------------------------------------------------------------------------------------------------
>Sr_rh_Phyb_XX_Contig_766_Len414_OG5_126605
----------------------------------------------------------------------------------------------------------------------------------------------------------------------------------------------------------------------------------------------------------------------------------------------------------------------------------------------------------------------------------------------------------------------------------------------------------------------------------------------------------------------------------------------------------------------------------------------K--------IGNA--------------------------------------------------------------------------------------------------------------------------------------------------------------------------------------------------------------------------------------------------------------------------------------------------------------------------------------------CWELF-CLEHGIQ------------P-D--GQ----------------------M---P--HDKT------I-G-----------G---------------------------------G------------------DDSFNTFF-----------------S-------ET------GAG-------------------K----H------VPRT-----VFVDLEPT-VI-------------DEVR------------TGT-----------YRQLFHP--EQLIS-GK--E-----DAANNYA-RGH----------------------YTIGR-E-VIDLVLDRIRKLADQ----------------------CTGLQGFMIYHS-----------------------FGGGTGSGFGSL------------------------------------------------------------------------------------------------------------------------------------------------------------------------------------------------------------------------------------------------------------------------------------------------------------------------------------------------------------------------------------------------------------------------------------------------------------------------------------------------------------------------------------------------------------------------------------------------------------------------------------------------------------------------------------------------------------------------------------------------------------------------------------------------------------------------------------------------------------------------------------------------------------------------------------------------------------------------------------------------------------------------------------------------------------------------------------------------------------------------------------------------------------------------------------------------------------------------------------------------------------------------------------------------------------------------------------------------------------------------------------------------------------------------------------------------------------------------------------------------
>Sr_rh_Poph_XX_Contig_7733_Len687_OG5_126605
------------------------------------------------------------------------------------------------------------------------------------------------------------------------------------------------------------------------------------------------------------------------------------------------------------------------------------------------------------------------------------------------------------------------------------------------------------------------------------------------------------------------------------------------------------ECITM--HIGQAGC--------------------Q--------IGNX--------------------------------------------------------------------------------------------------------------------------------------------------------------------------------------------------------------------------------------------------------------------------------------------------------------------------------------------CWELF-CLEHGXQ------------P-D--GQ----------------------M---P--SDKT------I-G-----------G---------------------------------G------------------DDSFNTFF-----------------S-------ET------GAG-------------------K----H------VPRT-----VMVDLEPT-VV-------------DEIR------------TGT-----------YRQLYHP--EQLIS-GK--E-----DAANNYA-RGH----------------------YTIGK-E-VIDLVLDRVRKLADN----------------------CTGLQGFMIYHS-----------------------FGGGTGSGFGSLLLERLSV-----------------------------------------D-Y------G-KKS--KIEF-----AVYP------------A--PQ-----------IATA-V-VEP-----YNSVLCAHAMT----EHSDVAFMVDNEALYD---LCR-----------R--N---L----------G---IER-P------------TYTN------LNRLL------------------------------------------------------------------------------------------------------------------------------------------------------------------------------------------------------------------------------------------------------------------------------------------------------------------------------------------------------------------------------------------------------------------------------------------------------------------------------------------------------------------------------------------------------------------------------------------------------------------------------------------------------------------------------------------------------------------------------------------------------------------------------------------------------------------------------------------------------------------------------------------------------------------------------------------------------------------------------------------------------------------------------------------------------------------------------------------------------------------------------------------------------------------------------------------------------------------------------------------------------------------
>Sr_rh_Aelo_XX_Contig_300_Len507_OG5_126605
---------------------------------------------------------------------------------------------------------------------------------------------------------------------------------------------------------------------------------------------------------------------------------------------------------------------------------------------------------------------------------------------------------------------------------------------------------------------------------------------------------------------------------------------------------------------------------------------------------------------------------------------------------------------------------------------------------------------------------------------------------------------------------------------------------------------------------------------------------------------------------------------------------------------------------------------------------------------------------------------------------------------------------------------------------------------------------------------------------------------------------------------------------------------------------------------------------------------------------------------------------------------------------------------------------------------------------------------------------MIYHS-----------------------FGGGTGSGFGSLLLERLSV-----------------------------------------D-Y------G-KKS--KIEF-----AVYP------------S--PQ-----------IATA-V-VEP-----YNSXLCAHAMM----EHSDVAFMVDNEALYD---ICR-----------R--N---L----------G---IER-P------------TYTN------LNRLLA-----------------------------------------------------------------Q---------------------------------------------------------------------------------CIS----------SVTASL-----------------------------------RF-----------D---GAL-NV---------DLT-EF--Q--TNL-V--PYPRIH-F-P---LCA--FAP---------VIS---------------------------------------A--E-------IAY--------H-EQLSV-AE-ITN--------------------SV----------------F-E------PANQ-------------------------------------------------------------------------------------------------------------------------------------------------XXR-----------------------------------------------------------------------------------------------------------------------------------------------------------------------------------------------------------------------------------------------------------------------------------------------------------------------------------------------------------------------------------------------------------------------------------------------------------------------------------------------------------------------------------------------------------------------------------------------------------------------------------------------------------------------------------
>Sr_rh_Pbra_XX_Contig_3393_length_452_OG5_126605
----------------------------------------------------------------------------------------------------------------------------------------------------------------------------------------------------------------------------------------------------------------------------------------------------------------------------------------------------------------------------------------------------------------------------------------------------------------------------------------------------------------------------------------------------------MRECITI--HIGQAGV--------------------Q--------TGNA--------------------------------------------------------------------------------------------------------------------------------------------------------------------------------------------------------------------------------------------------------------------------------------------------------------------------------------------CWELF-CLEHGIQ------------P-D--GQ----------------------M---P--SDKT------I-G-----------G---------------------------------G------------------DDAFNTFF-----------------S-------ET------GAG-------------------K----H------VPRT-----VMVDLEPT-VV-------------DEVR------------TGT-----------YRQLFHP--EQLIS-GK--E-----DAANNYA-RGH----------------------YTIGK-E-VIDLVLDRLRKLADN----------------------CTGLQGFMIFHA-----------------------FGGGTGSGFGSLLLERLSV-----------------------------------------D-Y------G-KKS--KIEF-----AVYP------------S--PQ-----------VSTA-V-VEP-----YNSVLCAHAMM----EHSDVAFMVDNEALYD---ICR-----------R--N---L----------G---IER-P------------TYTN------LNRLIA-----------------------------------------------------------------Q---------------------------------------------------------------------------------CIS----------SVTASL-----------------------------------RF-----------D---GAL-NV---------DLT-EF--Q--TNL-V--PYPRIH-F-P---LCA--LAP---------VIS---------------------------------------A--E-------IAY--------H-EQLSV-AE-ITN--------------------SV----------------F-E------PANQ-------------------------------------------------------------------------------------------------------------------------------------------------MVKC------D----P--R--H------------GK-----------------------------------------------------------------------YMACCM--MYR------G-------------D---------VVP--KD-------------------------------VNAA----I---GTVK-TK----RT-------IR--FVD----------W---CP-TG------FK----VGINYQ-------P-P-T----------V--V----PGGDLA-KVQ----RSVLMI-SNTTAI------AE------------VM-GRMDHKFDLM----YAKRA--------FVHWY-VGEG-ME------------------EG------E--FSEAREDLAAMEKDYEEVA--QESA------------------------------------------------------------------------------DDDA------EGDEG-------DEY---------------------------------------------------------------------------------------------------------------------------
>Sr_rh_Spsu_XX_Contig_17340_Len1359_Cov2761_OG5_126605_Trans1
----------------------------------------------------------------------------------------------------------------------------------------------------------------------------------------------------------------------------------------------------------------------------------------------------------------------------------------------------------------------------------------------------------------------------------------------------------------------------------------------------------------------------------------------------------MRECITI--HIGQAGV--------------------Q--------TGNA--------------------------------------------------------------------------------------------------------------------------------------------------------------------------------------------------------------------------------------------------------------------------------------------------------------------------------------------CWELF-CLEHGIQ------------P-D--GQ----------------------M---P--SDKT------I-G-----------G---------------------------------G------------------DDAFNTFF-----------------S-------ET------GAG-------------------K----H------VPRT-----VMVDLEPT-VV-------------DEVR------------TGT-----------YRQLFHP--EQLIS-GK--E-----DAANNYA-RGH----------------------YTIGK-E-VIDLVLDRLRKLADN----------------------CTGLQGFMIFHA-----------------------FGGGTGSGFGSLLLERLSV-----------------------------------------D-Y------G-KKS--KIEF-----AVYP------------S--PQ-----------VSTA-V-VEP-----YNSVLCAHAMM----EHSDVAFMVDNEALYD---ICR-----------R--N---L----------G---IER-P------------TYTN------LNRLIA-----------------------------------------------------------------Q---------------------------------------------------------------------------------CIS----------SVTASL-----------------------------------RF-----------D---GAL-NV---------DLT-EF--Q--TNL-V--PYPRIH-F-P---LCA--LAP---------VIS---------------------------------------A--E-------IAY--------H-EQLSV-AE-ITN--------------------SV----------------F-E------PANQ-------------------------------------------------------------------------------------------------------------------------------------------------MVKC------D----P--R--H------------GK-----------------------------------------------------------------------YMACCM--MYR------G-------------D---------VVP--KD-------------------------------VNAA----I---GTVK-TK----RT-------IR--FVD----------W---CP-TG------FK----VGINYQ-------P-P-T----------V--V----PGGDLA-KVQ----RSVLMI-SNTTAI------AE------------VM-GRMDHKFDLM----YAKRA--------FVHWY-VGEG-ME------------------EG------E--FSEAREDLAAMEKDYEEVA--QESA------------------------------------------------------------------------------DDDA------EGDEG-------DEY---------------------------------------------------------------------------------------------------------------------------
>Sr_rh_Rfil_XX_Contig_7775_length_1299_OG5_126605
----------------------------------------------------------------------------------------------------------------------------------------------------------------------------------------------------------------------------------------------------------------------------------------------------------------------------------------------------------------------------------------------------------------------------------------------------------------------------------------------------------------------------------------------------------MRECITI--HIGQAGT--------------------Q--------VGNA--------------------------------------------------------------------------------------------------------------------------------------------------------------------------------------------------------------------------------------------------------------------------------------------------------------------------------------------CWELF-CLEHGIQ------------P-D--GQ----------------------M---P--SDKT------I-G-----------G---------------------------------G------------------DDSFNTFF-----------------S-------ET------GAG-------------------K----H------VPRT-----VMVDLEPT-VI-------------DEVR------------TGT-----------YRQLFHP--EQLIS-GK--E-----DAANNYA-RGH----------------------YTIGK-E-VIDLVLDRIRKLADN----------------------CTGLQGFMVYHS-----------------------FGGGTGSGFGSLLLERLSV-----------------------------------------D-Y------G-KKS--KIEF-----AVYP------------S--PQ-----------IATA-V-VEP-----YNSVLCAHAMM----EHSDVAFMVDNEALYD---ICR-----------R--N---L----------G---IER-P------------TYTN------LNRLLA-----------------------------------------------------------------Q---------------------------------------------------------------------------------CIS----------SVTVSL-----------------------------------RF-----------D---GAL-NV---------DLT-EF--Q--TNL-V--PYPRIH-F-P---LCA--FAP---------VIS---------------------------------------A--E-------IAY--------H-EQLSV-AE-ITN--------------------SV----------------F-E------PANQ-------------------------------------------------------------------------------------------------------------------------------------------------MVKC------D----P--R--H------------GK-----------------------------------------------------------------------YMACCM--MYR------G-------------D---------VVP--KD-------------------------------VNAA----I-------------------------------------------------------------VGINYQ-------P-P-T----------V--V----PGGDLA-KVQ----RSVLMI-SNTTAI------AE------------VM-GRMDHKFDLM----YAKRA--------FVHWY-VGEG-ME------------------EG------E--FGEAREDLAAMEKDYEEVA--QESV------------------------------------------------------------------------------DNDM------EGDEG-------DEL---------------------------------------------------------------------------------------------------------------------------
>Sr_rh_Emar_XX_Contig_24565_Len576_Cov4_OG5_126605_Trans1
----------------------------------------------------------------------------------------------------------------------------------------------------------------------------------------------------------------------------------------------------------------------------------------------------------------------------------------------------------------------------------------------------------------------------------------------------------------------------------------------------------------------------------------------------------MRECITI--HIGQAGV--------------------Q--------VGNA--------------------------------------------------------------------------------------------------------------------------------------------------------------------------------------------------------------------------------------------------------------------------------------------------------------------------------------------CWELF-CLEHGIQ------------P-D--GQ----------------------M---P--SDKT------I-G-----------G---------------------------------G------------------DDSFTTFF-----------------S-------ET------GAG-------------------K----H------VPRT-----VMVDLEPT-VI-------------DEVR------------TGT-----------YRQLFHP--EQLIS-GK--E-----DAANNYA-RGH----------------------YTIGK-E-VIDLVLDRIRKLADN----------------------CTGLQGFMIYHS-----------------------FGGGTGSGFGSLLLERLSV-----------------------------------------D-Y------G-KKS--KIEF-----AVYP------------S--PQ-----------IATA-V-VEP-----YNSVLCAH----------------------------------------------------------------------------------------------------------------------------------------------------------------------------------------------------------------------------------------------------------------------------------------------------------------------------------------------------------------------------------------------------------------------------------------------------------------------------------------------------------------------------------------------------------------------------------------------------------------------------------------------------------------------------------------------------------------------------------------------------------------------------------------------------------------------------------------------------------------------------------------------------------------------------------------------------------------------------------------------------------------------------------------------------------------------------------------------------------------------------------------------------------------------------------------------------------------------------------------------------------------------------------------------------------------------------------------------------------------
>Sr_rh_Bmar_XX_Contig_1343_Len588_OG5_126605
---------------------------------------------------------------------------------------------------------------------------------------------------------------------------------------------------------------------------------------------------------------------------------------------------------------------------------------------------------------------------------------------------------------------------------------------------------------------------------------------------------------------------------------------------------FIREII----------------------------------------------------------------------------------------------------------------------------------------------------------------------------------------------------------------------------------------------------------------------------------------------------------------------------------------------------------------------------------------------------------------------------------------------------------------------------------------------------------------------------------------------------------------------------------------------------------------------------------------------------------------------------------------------------------------------------------------------------------------------------------------------------------------------------------------F-----------------------------------------D-Y------G-KKS--KIEF-----AVYP------------S--PQ-----------IATA-V-VEP-----YNSVLCAHAMM----EHSDVAFMVDNEALYD---ICR-----------R--N---L----------G---IER-P------------TYTN------LNRLLA-----------------------------------------------------------------Q---------------------------------------------------------------------------------CIS----------SVTASL-----------------------------------RF-----------D---GAL-NV---------DLT-EF--Q--TNL-V--PYPRIH-F-P---LCA--FAP---------VIS---------------------------------------A--E-------IAY--------H-EQLSV-AE-ITN--------------------SV----------------F-E------PANQ-------------------------------------------------------------------------------------------------------------------------------------------------MVKC------D----P--R--H------------GK-----------------------------------------------------------------------YMACCM--MYR------G-------------D---------VVP--KD-------------------------------VNAA----I---GTVK-TK----RT-------IR--FVD----------W---CP-------------------------------------------------------------------------------------------------------------------------------------------------------------------------------------------------------------------------------------------------------------------------------------------------------------------------------------------------------------------------------------------------------------------------------------
>Sr_rh_Sspa_XX_Contig_15339_Len825_Cov4_OG5_126605_Trans1
------------------------------------------------------------------------------------------------------------------------------------------------------------------------------------------------------------------------------------------------------------------------------------------------------------------------------------------------------------------------------------------------------------------------------------------------------------------------------------------------------------------------------------------------------------------------------------------------------------------------------------------------------------------------------------------------------------------------------------------------------------------------------------------------------------------------------------------------------------------------------------------------------------------------------------------------------------------------------------------------------------------------------------------------------------------------------------------------------------------------------------------------------------------------------------------------------------------------------------------------------------------------------------------------------------------------------------------------------------------------------------------------------------------------------------------------------------------------------------------------------------TA-V-VEP-----YNSVLCAHAMM----EHSDVAFMVDNEALYD---ICR-----------R--N---L----------G---IER-P------------TYTN------LNRLLA-----------------------------------------------------------------Q---------------------------------------------------------------------------------CIS----------SVTASL-----------------------------------RF-----------D---GAL-NV---------DLT-EF--Q--TNL-V--PYPRIH-F-P---LCA--FAP---------VIS---------------------------------------A--E-------IAY--------H-EQLSV-AE-ITN--------------------SV----------------F-E------PANQ-------------------------------------------------------------------------------------------------------------------------------------------------MVKC------D----P--R--H------------GK-----------------------------------------------------------------------YMACCM--MYR------G-------------D---------VVP--KD-------------------------------VNAA----I---GTVK-TK----RT-------IR--FVD----------W---CP-TG------FK----VGINYQ-------P-P-T----------V--V----PGGDLA-KVQ----RSVLMI-SNTTAI------AE------------VM-GRMDHKFDLM----YAKRA--------FVHWY-VGEG-ME------------------EG------E--FGEAREDLAAMEKDYEEVA--QESV------------------------------------------------------------------------------NDDM------EGDEG-------DEF---------------------------------------------------------------------------------------------------------------------------
>Sr_rh_Rfil_XX_Contig_12577_length_1023_OG5_126605
----------------------------------------------------------------------------------------------------------------------------------------------------------------------------------------------------------------------------------------------------------------------------------------------------------------------------------------------------------------------------------------------------------------------------------------------------------------------------------------------------------------------------------------------------------MRECITI--HIGQAGV--------------------Q--------VGNA--------------------------------------------------------------------------------------------------------------------------------------------------------------------------------------------------------------------------------------------------------------------------------------------------------------------------------------------CWELF-CLEHGIQ------------P-D--GQ----------------------M---P--SDKT------I-G-----------G---------------------------------G------------------DDSFNTFF-----------------S-------ET------GAG-------------------K----H------VPRT-----VMVDLEPT-VI-------------DEVR------------TGT-----------YRQLFHP--EQLIS-GK--E-----DAANNYA-RGH----------------------YTIGK-E-VIDLVLDRIRKLADN----------------------CTGLQGFMVYHS-----------------------FGGGTGSGFGSLLLERLSV-----------------------------------------D-Y------G-KKS--KIEF-----AVYP------------S--PQ-----------IATA-V-VEP-----YNSVLCAHAMM----EHSDVAFMVDNEALYD---ICR-----------R--N---L----------G---IER-P------------TYTN------LNRLLA-----------------------------------------------------------------Q---------------------------------------------------------------------------------CIS----------SVTVSL-----------------------------------RF-----------D---GAL-NV---------DLV-CD--I--ILK-K--KKFDHF-F-K---KCN--FAC---------LI-----------------------------------------------------L--------E-NNLNI-CL-KTD--------------------GV----------------S-N------QLSS-------------------------------------------------------------------------------------------------------------------------------------------------L-ST------H----P--F--S------------VV-----------------------------------------------------------------------RICSCH--QCR---------------------------------------------------------------------------------------------------------------------------------------------DCV-------P-R-A----------A--V----RGRDHK-QRL----RT----------------------------------------------------------------------G-KP------------------DG------Q--V----------------------------------------------------------------------------------------------------------------------------------------------------------------------------------------------------------------------------------------------------------
>Sr_rh_Emar_XX_Contig_8116_Len1359_Cov413_OG5_126605_Trans1
----------------------------------------------------------------------------------------------------------------------------------------------------------------------------------------------------------------------------------------------------------------------------------------------------------------------------------------------------------------------------------------------------------------------------------------------------------------------------------------------------------------------------------------------------------MRECITI--HIGQAGV--------------------Q--------VGNA--------------------------------------------------------------------------------------------------------------------------------------------------------------------------------------------------------------------------------------------------------------------------------------------------------------------------------------------CWELF-CLEHGIQ------------P-D--GQ----------------------M---P--SDKT------I-G-----------G---------------------------------G------------------DDSFNTFF-----------------S-------ET------GAG-------------------K----H------VPRT-----VMVDLEPT-VI-------------DEVR------------TGT-----------YRQLFHP--EQLIS-GK--E-----DAANNYA-RGH----------------------YTIGK-E-VIDLVLDRIRKLADN----------------------CTGLQGFMIYHS-----------------------FGGGTGSGFGSLLLERLSV-----------------------------------------D-Y------G-KKS--KIEF-----AVYP------------S--PQ-----------IATA-V-VEP-----YNSVLCAHAMM----EHSDVAFMVDNEALYD---ICR-----------R--N---L----------G---IER-P------------TYTN------LNRLLA-----------------------------------------------------------------Q---------------------------------------------------------------------------------CIS----------SVTASL-----------------------------------RF-----------D---GAL-NV---------DLT-EF--Q--TNL-V--PYPRIH-F-P---LCA--FAP---------VIS---------------------------------------A--E-------IAY--------H-EQLSV-SE-ITN--------------------SV----------------F-E------PANQ-------------------------------------------------------------------------------------------------------------------------------------------------MVKC------D----P--R--H------------GK-----------------------------------------------------------------------YMACCM--MYR------G-------------D---------VVP--KD-------------------------------VNAA----I---GTVK-TK----RT-------IR--FVD----------W---CP-TG------FK----VGINYQ-------P-P-T----------V--V----PGGDLA-KVQ----RSVLMI-SNTTAI------AE------------VM-GRMDHKFDLM----YAKRA--------FVHHY-VGEG-ME------------------EG------E--FGEAREDLAAMEKDYEEVA--QESV------------------------------------------------------------------------------DDDA------EGDEG-------DEF---------------------------------------------------------------------------------------------------------------------------
>Sr_rh_Emar_XX_Contig_7481_Len1359_Cov318_OG5_126605_Trans1
----------------------------------------------------------------------------------------------------------------------------------------------------------------------------------------------------------------------------------------------------------------------------------------------------------------------------------------------------------------------------------------------------------------------------------------------------------------------------------------------------------------------------------------------------------MRECITI--HIGQAGV--------------------Q--------VGNA--------------------------------------------------------------------------------------------------------------------------------------------------------------------------------------------------------------------------------------------------------------------------------------------------------------------------------------------CWELF-CLEHGIQ------------P-D--GQ----------------------M---P--SDKT------I-G-----------G---------------------------------G------------------DDSFNTFF-----------------S-------ET------GAG-------------------K----H------VPRT-----VMVDLEPT-VI-------------DEVR------------TGT-----------YRQLFHP--EQLIS-GK--E-----DAANNYA-RGH----------------------YTIGK-E-VIDLVLDRIRKLADN----------------------CTGLQGFMIYHS-----------------------FGGGTGSGFGSLLLERLSV-----------------------------------------D-Y------G-KKS--KIEF-----AVYP------------S--PQ-----------IATA-V-VEP-----YNSVLCAHAMM----EHSDVAFMVDNEALYD---ICR-----------R--N---L----------G---IER-P------------TYTN------LNRLLA-----------------------------------------------------------------Q---------------------------------------------------------------------------------CIS----------SVTASL-----------------------------------RF-----------D---GAL-NV---------DLT-EF--Q--TNL-V--PYPRIH-F-P---LCA--FAP---------VIS---------------------------------------A--E-------IAY--------H-EQLSV-SE-ITN--------------------SV----------------F-E------PANQ-------------------------------------------------------------------------------------------------------------------------------------------------MVKC------D----P--R--H------------GK-----------------------------------------------------------------------YMACCM--MYR------G-------------D---------VVP--KD-------------------------------VNAA----I---GTVK-TK----RT-------IR--FVD----------W---CP-TG------FK----VGINYQ-------P-P-T----------V--V----PGGDLA-KVQ----RSVLMI-SNTTAI------AE------------VM-GRMDHKFDLM----YAKRA--------FVHHY-VGEG-ME------------------EG------E--FGEAREDLAAMEKDYEEVA--QESV------------------------------------------------------------------------------DDDV------EGDEG-------DEF---------------------------------------------------------------------------------------------------------------------------
>Sr_rh_Emar_XX_Contig_24891_Len576_Cov4_OG5_126605_Trans1
----------------------------------------------------------------------------------------------------------------------------------------------------------------------------------------------------------------------------------------------------------------------------------------------------------------------------------------------------------------------------------------------------------------------------------------------------------------------------------------------------------------------------------------------------------MRECITI--HIGQAGV--------------------Q--------VGNA--------------------------------------------------------------------------------------------------------------------------------------------------------------------------------------------------------------------------------------------------------------------------------------------------------------------------------------------CWELF-CLEHGIQ------------P-D--GQ----------------------M---P--SDKT------I-G-----------G---------------------------------G------------------DDSFNTFF-----------------S-------ET------GAG-------------------K----H------VPRT-----VMVDLEPT-VI-------------DEVR------------TGT-----------YRQLFHP--EQLIS-GK--E-----DAANNYA-RGH----------------------YTIGK-E-VIDLVLDRIRKLADN----------------------CTGLQGFMIYHS-----------------------FGGGTGSGFGSLLLERLSV-----------------------------------------D-Y------G-KKS--KIEF-----AVYP------------S--PQ-----------IATA-V-VEP-----YNSVLCAH----------------------------------------------------------------------------------------------------------------------------------------------------------------------------------------------------------------------------------------------------------------------------------------------------------------------------------------------------------------------------------------------------------------------------------------------------------------------------------------------------------------------------------------------------------------------------------------------------------------------------------------------------------------------------------------------------------------------------------------------------------------------------------------------------------------------------------------------------------------------------------------------------------------------------------------------------------------------------------------------------------------------------------------------------------------------------------------------------------------------------------------------------------------------------------------------------------------------------------------------------------------------------------------------------------------------------------------------------------------
>Op_me_sman_Smp027920_OG5_126605
----------------------------------------------------------------------------------------------------------------------------------------------------------------------------------------------------------------------------------------------------------------------------------------------------------------------------------------------------------------------------------------------------------------------------------------------------------------------------------------------------------------------------------------------------------MRECISL--HVGQAGT--------------------Q--------MGDS--------------------------------------------------------------------------------------------------------------------------------------------------------------------------------------------------------------------------------------------------------------------------------------------------------------------------------------------CWELY-CLEHGIQ------------P-D--GK----------------------V---P--SDST------I-K-----------N---------------------------------D------------------NDSFSTFF-----------------S-------ET------SYG-------------------R----Y------VPRA-----VFVDLEPS-VI-------------DRLR------------TGS-----------YKQLFHP--EQMIS-GK--E-----DAANNYA-RGH----------------------YTVGK-E-LVDEVLDRIRKLSER----------------------CTGLQGFLVFHS-----------------------FGGGTGSGFTSLLMERLSV-----------------------------------------D-F------G-KKA--KLEF-----AVYP------------A--PH-----------ISTA-V-VEP-----YNSILTTHTTL----EHSDCAFMVDNEAIYE---ICR-----------R--N---L----------T---IDR-P------------TYSN------LNRLIG-----------------------------------------------------------------Q---------------------------------------------------------------------------------IVS----------SITASL-----------------------------------RF-----------S---GAL-NV---------DLN-EF--Q--TNL-V--PYPRIH-F-P---LTT--YAP---------IIS---------------------------------------A--E-------KAF--------H-EQLSV-SE-ITN--------------------SC----------------F-E------PANQ-------------------------------------------------------------------------------------------------------------------------------------------------MVKC------D----P--R--N------------GK-----------------------------------------------------------------------YMACCL--LYR------G-------------D---------VVP--KD-------------------------------VNAA----I---ANIK-TR----RS-------IQ--FVD----------W---CP-TG------FK----VGINYQ-------P-P-T----------V--V----PGGDLA-KVQ----RAVCML-SNTTAI------SE------------AW-ARLNRKFDLM----YAKRA--------FVHWY-VGEG-ME------------------EG------E--FSEAREDLAALERDYEEVA--SDT-------------------------------------------------------------------------------VDAH------SDDGG---------F---------------------------------------------------------------------------------------------------------------------------
>Op_fu_Lcor_XX_Contig_4860_length_1350_OG5_126605
----------------------------------------------------------------------------------------------------------------------------------------------------------------------------------------------------------------------------------------------------------------------------------------------------------------------------------------------------------------------------------------------------------------------------------------------------------------------------------------------------------------------------------------------------------MREIISI--HVGQAGV--------------------Q--------IGNS--------------------------------------------------------------------------------------------------------------------------------------------------------------------------------------------------------------------------------------------------------------------------------------------------------------------------------------------CWELY-CLEHGIQ------------P-D--GH----------------------I---PQELD----------------------T---------------------------------G------------------DNSFDTFF-----------------S-------ET------SAG-------------------K----H------VPRT-----VFVDLEPT-VV-------------DEVR------------TGT-----------YRSLFHP--EQLIT-GK--E-----DAANNYA-RGH----------------------YTVGK-E-LVDSVLDRIRKLSDN----------------------CSGLQGFLVFHS-----------------------FGGGTGSGFGALLLERLSL-----------------------------------------D-Y------G-KKS--KLEF-----SVYP------------A--PQ-----------VATS-V-VEP-----YNSILTTHTTL----EHSDVSFMVDNEAIYD---ICR-----------R--N---L----------D---IER-P------------SYLN------LNRLIA-----------------------------------------------------------------Q---------------------------------------------------------------------------------VVS----------SITASL-----------------------------------RF-----------D---GSL-NV---------DLN-EF--Q--TNL-V--PYPRIH-F-P---LVT--YAP---------IIS---------------------------------------A--A-------KAY--------H-EQLSV-QE-ITS--------------------AC----------------F-E------PNNQ-------------------------------------------------------------------------------------------------------------------------------------------------MVKC------D----P--R--H------------GK-----------------------------------------------------------------------YMSCCL--LYR------G-------------D---------VVP--KD-------------------------------TNAA----I---ANIK-TK----RT-------IQ--FVD----------W---CP-TG------FK----VGINCR-------P-P-A----------S--V----PGGDLA-NVQ----RALCML-SNTTAI------AE------------AW-ARLDHKFDLM----YAKRA--------FVHWY-VGEG-ME------------------EG------E--FSEAREDLAALEKDYEEVG--SDS-------------------------------------------------------------------------------LGDS------EMEEA-------EEY---------------------------------------------------------------------------------------------------------------------------
>Op_fu_Lcor_XX_Contig_4847_length_1353_OG5_126605
----------------------------------------------------------------------------------------------------------------------------------------------------------------------------------------------------------------------------------------------------------------------------------------------------------------------------------------------------------------------------------------------------------------------------------------------------------------------------------------------------------------------------------------------------------MREIISL--HVGQAGI--------------------Q--------IANS--------------------------------------------------------------------------------------------------------------------------------------------------------------------------------------------------------------------------------------------------------------------------------------------------------------------------------------------CWELY-CLEHGIQ------------P-D--GR----------------------I---PEEQD----------------------I---------------------------------K------------------DHSFDTFF-----------------S-------ET------SSG-------------------K----H------VPRT-----VFADLEPS-VV-------------DEVR------------TGT-----------YRALYHP--EQLIT-GK--E-----DAANNYA-RGH----------------------YTVGK-E-LVDTVLDRVRKLADN----------------------CNGLQGFLVFHS-----------------------FGGGTGSGFGALLMERLSV-----------------------------------------D-Y------G-KKS--KLEF-----SVYP------------A--PQ-----------VSTA-V-VEP-----YNSILTTHTTL----EHSDCAFMVDNEAIYD---ICR-----------R--N---L----------D---IER-P------------TYAN------LNRLIA-----------------------------------------------------------------Q---------------------------------------------------------------------------------VVS----------SITASL-----------------------------------RF-----------D---GSL-NV---------DLN-EF--Q--TNL-V--PYPRIH-F-P---LVT--YAP---------IIS---------------------------------------A--A-------KAY--------H-EQLSV-PE-ITY--------------------SC----------------F-E------PNNQ-------------------------------------------------------------------------------------------------------------------------------------------------MVKC------D----P--R--N------------GK-----------------------------------------------------------------------YMACCL--LYR------G-------------D---------VVP--KD-------------------------------TNAA----I---ASIK-TK----RT-------IQ--FVD----------W---CP-TG------FK----VGINHQ-------P-P-T----------V--V----PGGDLA-KVQ----RAICML-SNTTAI------AE------------AW-ARLDHKFDLM----YAKRA--------FVHWY-VGEG-ME------------------EG------E--FSEAREDLAALEKDYEEVG--SDSL------------------------------------------------------------------------------GDSE------IEDAE-------AEY---------------------------------------------------------------------------------------------------------------------------
>Op_fu_Lcor_XX_Contig_4841_length_1353_OG5_126605
----------------------------------------------------------------------------------------------------------------------------------------------------------------------------------------------------------------------------------------------------------------------------------------------------------------------------------------------------------------------------------------------------------------------------------------------------------------------------------------------------------------------------------------------------------MREIISL--HVGQAGI--------------------Q--------IGNS--------------------------------------------------------------------------------------------------------------------------------------------------------------------------------------------------------------------------------------------------------------------------------------------------------------------------------------------CWELY-CMEHGIN------------P-D--GR----------------------I---P--TDQE--------------------V---------------------------------N------------------DHSFATFF-----------------S-------ET------SSG-------------------K----H------VPRT-----VFVDLEPT-VV-------------DEVR------------TGT-----------YRQLFHP--EQLIT-GK--E-----DAANNYA-RGH----------------------YTVGK-E-LVDSVLDRVRKLADN----------------------CSGLQGFLVFHS-----------------------FGGGTGSGFGALLMERLSV-----------------------------------------D-Y------G-KKS--KLEF-----SVYP------------A--PQ-----------VSTA-V-VEP-----YNSILTTHTTL----EHSDCAFMVDNEAIYD---ICR-----------R--N---L----------D---IER-P------------TYAN------LNRLIA-----------------------------------------------------------------Q---------------------------------------------------------------------------------VVS----------SITASL-----------------------------------RF-----------D---GSL-NV---------DLN-EF--Q--TNL-V--PYPRIH-F-P---LVT--YAP---------IIS---------------------------------------A--A-------KAY--------H-EQLSV-PE-ITY--------------------AC----------------F-E------PNNQ-------------------------------------------------------------------------------------------------------------------------------------------------MVKC------D----P--R--H------------GK-----------------------------------------------------------------------YMACCL--LYR------G-------------D---------VVP--KD-------------------------------TNAA----I---ASIK-TK----RT-------IQ--FVD----------W---CP-TG------FK----VGINHQ-------P-P-T----------V--V----PGGDLA-KVQ----RAVCML-SNTTAI------AE------------AW-ARLDHKFDLM----YAKRA--------FVHWY-VGEG-ME------------------EG------E--FSEAREDLAALEKDYEEVG--SDSL------------------------------------------------------------------------------GDSE------IEEEE-------VEY---------------------------------------------------------------------------------------------------------------------------
>Op_me_sman_Smp103140_OG5_126605
----------------------------------------------------------------------------------------------------------------------------------------------------------------------------------------------------------------------------------------------------------------------------------------------------------------------------------------------------------------------------------------------------------------------------------------------------------------------------------------------------------------------------------------------------------MRECISL--HIGQAGV--------------------Q--------MGNA--------------------------------------------------------------------------------------------------------------------------------------------------------------------------------------------------------------------------------------------------------------------------------------------------------------------------------------------CWELY-CLEHGIQ------------P-N--GH----------------------M---A--TNET------K-E-----------K---------------------------------I------------------DGAFNTFF-----------------T-------EM------TSG-------------------K----H------VPRA-----IFVDLEPN-VV-------------DEVR------------CGT-----------YKQLFHP--EQLIT-GK--E-----DAANNYA-RGH----------------------YTVGK-E-IIDLVLERVRKSADQ----------------------CSGLQGFLIFHS-----------------------FGGGTGSGFTSLLMERLSV-----------------------------------------E-Y------G-KRS--KLEF-----AIYP------------A--PQ-----------IATA-I-VEP-----YNSILTTHTTL----EHSDCAFMVDNEAIYD---ICR-----------K--N---L----------G---IGH-P------------TYTN------LNRLIA-----------------------------------------------------------------Q---------------------------------------------------------------------------------IVS----------SITASL-----------------------------------RF-----------D---GAL-NV---------DLT-EF--Q--TNL-V--PYPRIH-F-P---LAT--YAP---------IIS---------------------------------------A--E-------KAF--------H-EQLSV-AE-ITN--------------------SC----------------F-E------TGNQ-------------------------------------------------------------------------------------------------------------------------------------------------MVKC------D----P--R--T------------GK-----------------------------------------------------------------------YMACCL--LYR------G-------------D---------VVP--KD-------------------------------VNAA----I---ANIK-TK----KT-------IQ--FVD----------W---CP-TG------FK----VGINYQ-------P-P-T----------A--V----PGGDLA-KVQ----RAVCML-SNTTAI------AE------------AW-ARLDRKFDLM----YAKRA--------FVHWY-VGEG-ME------------------EG------E--FTEAREDTAALEKDYAEVG--CDTI------------------------------------------------------------------------------MLDE------DDEEQ-------EF----------------------------------------------------------------------------------------------------------------------------
>Sr_st_Aman_XX_Contig_1400_Len1362_Cov1231_OG5_126605_Trans1
----------------------------------------------------------------------------------------------------------------------------------------------------------------------------------------------------------------------------------------------------------------------------------------------------------------------------------------------------------------------------------------------------------------------------------------------------------------------------------------------------------------------------------------------------------MREVLLI--HLGQAGC--------------------Q--------IGNA--------------------------------------------------------------------------------------------------------------------------------------------------------------------------------------------------------------------------------------------------------------------------------------------------------------------------------------------CWELF-CLEHGIQ------------P-D--GQ----------------------K---PSCSQEA------D-G-----------N---------------------------------V------------------DDSFNTFF-----------------S-------ET------GAG-------------------K----Y------VPRC-----VMVDLEPT-VV-------------DEVR------------TGT-----------YRQLYHP--EQLIS-GK--E-----DAANNYA-RGH----------------------YTIGK-E-IVDLVLDRIRKLADN----------------------CTGLQGFMVFHS-----------------------FGGGTGAGFGSLLLERLSI-----------------------------------------D-Y------G-KKS--KVEF-----AVYP------------S--PQ-----------VSTA-V-VEP-----YNSVLCSHTML----EHSDVAFMIDNEAMYD---ICR-----------R--N---L----------D---IER-P------------TYTN------LNRLVA-----------------------------------------------------------------Q---------------------------------------------------------------------------------CIS----------SITASL-----------------------------------RF-----------E---GQL-NV---------DLT-EF--Q--TNL-V--PYPRIS-F-P---LCS--FAP---------VIA---------------------------------------A--E-------KAY--------H-EKMSV-GD-ITN--------------------SV----------------F-E------PANM-------------------------------------------------------------------------------------------------------------------------------------------------MVKC------D----P--R--H------------GK-----------------------------------------------------------------------YMACCV--MYR------G-------------D---------VVP--KD-------------------------------VNAA----I---ATVK-TK----RT-------IQ--FVD----------W---CP-TG------FK----VGINYQ-------P-P-T----------V--V----PGGDLA-KVQ----RAVTMI-SNTTAI------GE------------VT-SRMDHKFDLM----YAKRA--------FVHWY-VGEG-ME------------------EG------E--FSEAREDLAALEKDYEEVG--AET-------------------------------------------------------------------------------AEGE------DEEEG-------EEF---------------------------------------------------------------------------------------------------------------------------
>Sr_st_Sagg_XX_Contig_6868_Len1308_Cov1050_OG5_126605_Trans1
----------------------------------------------------------------------------------------------------------------------------------------------------------------------------------------------------------------------------------------------------------------------------------------------------------------------------------------------------------------------------------------------------------------------------------------------------------------------------------------------------------------------------------------------------------MRECLLI--HLGQAGC--------------------Q--------IGNA--------------------------------------------------------------------------------------------------------------------------------------------------------------------------------------------------------------------------------------------------------------------------------------------------------------------------------------------CWELF-CLEHGIQ------------P-D--GQ----------------------K---PSVSADL------D-G-----------S---------------------------------V------------------DDSFNTFF-----------------S-------ET------GAG-------------------K----Y------VPRC-----VMVDLEPT-VV-------------DEVR------------TGT-----------YRQLYHP--EQLIS-GK--E-----DAANNYA-RGH----------------------YTIGK-E-IVDLVLDRIRKLADN----------------------CTGLQGFMVFHS-----------------------FGGGTGAGFGSLLLERLSI-----------------------------------------D-Y------G-KKS--KIEF-----AVYP------------S--PQ-----------VSTA-V-VEP-----YNSVLCSHTML----EHSDVAFMIDNEAMYD---ICR-----------R--N---L----------D---IER-P------------TYTN------LNRLVA-----------------------------------------------------------------Q---------------------------------------------------------------------------------CIS----------SITASL-----------------------------------RF-----------E---GQL-NV---------DLT-EF--Q--TNL-V--PYPRIS-F-P---LCS--FAP---------LAP---------------------------------------A--E-------KAY--------H-EKMSV-SE-ITN--------------------AV----------------F-E------PSNM-------------------------------------------------------------------------------------------------------------------------------------------------MVKC------D----P--R--H------------GK-----------------------------------------------------------------------YMACCM--MYR------G-------------D---------VVP--KD-------------------------------VNAA----I---ATVK-TK----RT-------IQ--FVD----------W---CP-TG------FK----VGINYQ-------P-P-T----------V--V----PGGDLA-KVQ----RAVTMI-SNTTAI------GE------------VT-SRMDHKFDLM----YAKRA--------FVHWY-VGEG-ME------------------EG------E--FSEAREDLAALEKDYEE------------------------------------------------------------------------------------------------------------------------------------------------------------------------------------------------------------------------------------------
>Op_me_Skow_291231275
---------------------------------------------------------------------------------------------------------------------------------------------------------------------------------------------------------------------------------------------------------------------------------------------------------------------------------------------------------------------------------------------------------------------------------------------------------------------------------------------------------------------------------------------------------MSRQVISV--HIGQAGV--------------------Q--------VGNA--------------------------------------------------------------------------------------------------------------------------------------------------------------------------------------------------------------------------------------------------------------------------------------------------------------------------------------------CWELY-CLEHGIE------------P-D--GQ----------------------T---P--SDKN------V-A-----------N---------------------------------G------------------HGIGDCFF-----------------R-------ET------SAG-------------------K----Y------VPRS-----IFVDLEPT-VI-------------DEIR------------TGT-----------YRQLFHP--DQMVS-GK--E-----DAANNFA-RGH----------------------YTVGK-D-IADLVLDRIRKLADQ----------------------CNGLQGFLLFHS-----------------------YGGGTGSGFTSLLAERLSI-----------------------------------------D-Y------G-KKS--KLTF-----AIYP------------A--PL-----------IGTS-V-VEP-----YNSVLTTSSSM----NHVDCAFLMDNEALYE---ICR-----------R--N---L----------D---IER-P------------TYTN------LNRLIA-----------------------------------------------------------------Q---------------------------------------------------------------------------------VVS----------STTASL-----------------------------------RF-----------D---GAL-NV---------DLN-EF--Q--TNL-V--PYPRIH-F-P---LTT--YAP---------IIS---------------------------------------S--E-------KAY--------H-ESLSV-AE-ITN--------------------AC----------------F-E------PANQ-------------------------------------------------------------------------------------------------------------------------------------------------MVKC------D----P--R--H------------GK-----------------------------------------------------------------------YMSCCL--LFR------G-------------D---------VTP--KD-------------------------------TNAA----I---ANIK-TK----RM-------IH--FVD----------W---CP-TG------FK----IGINYQ-------P-P-T----------V--V----PGGDLA-KVQ----RAVCML-SNSTAI------AE------------AW-ARLDHKFDLM----YAKRA--------FVHWY-VGEG-ME------------------EG------E--FSEAREDLAALEKDYEEVG--VDS-------------------------------------------------------------------------------VEDE------GEDEG-------DEY---------------------------------------------------------------------------------------------------------------------------
>Op_me_Skow_291231279
------------------------------------------------------------------------------------------------------------------------------------------------------------------------------------------------------------------------------------------------------------------------------------------------------------------------------------------------------------------------------------------------------------------------------------------------------------------------------------------------------------------------------------------------------------------------------------------------------------------------------------------------------------------------------------------------------------------------------------------------------------------------------------------------------------------------------------------------------------------------------------------------------------------------------------------------------------------------------------------------------------------------------------------------------------------------------------------------------------------------------------------------------------------------------------------------------------------------------------------------------MVS-GK--E-----DAANNYA-RGH----------------------CTVGK-D-IADLVLDRIRKLADQ----------------------CNGLQGFLLFHS-----------------------FGGGTGSGFTSLLAERLSI-----------------------------------------D-Y------G-KKS--KLTF-----AIYP------------A--PL-----------IGTS-V-VEP-----YNSVLTTSSSM----NHVDCAFLMDNEALYE---ICR-----------R--N---L----------D---IER-P------------TYTN------LNRLIA-----------------------------------------------------------------Q---------------------------------------------------------------------------------VVS----------STTASL-----------------------------------RF-----------D---GAL-NV---------DLN-EF--Q--TNL-V--PYPRIH-F-P---LTT--YAP---------IIS---------------------------------------S--E-------KAY--------H-ESLSV-AE-ITN--------------------AC----------------F-E------PANQ-------------------------------------------------------------------------------------------------------------------------------------------------MVKC------D----P--R--H------------GK-----------------------------------------------------------------------YMSCCL--LFR------G-------------D---------VTP--KD-------------------------------TNAA----I---ASIK-TK----RT-------IH--FVD----------W---CP-TG------FK----IGINYQ-------P-P-T----------V--V----PGGDLA-KVQ----RAVCML-SNTTAV------AE------------AW-ARLDHKFDLM----YAKRA--------FVHWY-VGEG-ME------------------EG------E--FSEAREDLAALEKDYEEVG--VDTV------------------------------------------------------------------------------DGEE------ILEEQ-------DEY---------------------------------------------------------------------------------------------------------------------------
>Op_me_Skow_291231277
---------------------------------------------------------------------------------------------------------------------------------------------------------------------------------------------------------------------------------------------------------------------------------------------------------------------------------------------------------------------------------------------------------------------------------------------------------------------------------------------------------------------------------------------------------MSRQVISV--HIGQAGV--------------------Q--------VGNA--------------------------------------------------------------------------------------------------------------------------------------------------------------------------------------------------------------------------------------------------------------------------------------------------------------------------------------------CWELY-CLEHGIE------------P-D--GQ----------------------T---P--SDKN------V-A-----------N---------------------------------G------------------HGIGDCFF-----------------R-------ET------SAG-------------------K----Y------VPRS-----IFVDLEPT-VI-------------DEIR------------TGT-----------YRQLFHP--EQMVS-GK--E-----DAANNYA-RGH----------------------CTVGK-D-IADLVLDRIRKLADQ----------------------CNGLQGFLLFHS-----------------------FGGGTGSGFTSLLAERLSI-----------------------------------------D-Y------G-KKS--KLTF-----AIYP------------A--PL-----------IGTS-V-VEP-----YNSVLTTSSSM----NHVDCAFLMDNEALYE---ICR-----------R--N---L----------D---IER-P------------TYTN------LNRLIA-----------------------------------------------------------------Q---------------------------------------------------------------------------------VVS----------STTASL-----------------------------------RF-----------D---GAL-NV---------DLN-EF--Q--TNL-V--PYPRIH-F-P---LTT--YAP---------IIS---------------------------------------S--E-------KAY--------H-ESLSV-AE-ITN--------------------AC----------------F-E------PANQ-------------------------------------------------------------------------------------------------------------------------------------------------MVKC------D----P--R--H------------GK-----------------------------------------------------------------------YMSCCL--LFR------G-------------D---------VTP--KD-------------------------------TNAA----I---ASIK-TK----RT-------IH--FVD----------W---CP-TG------FK----IGINYQ-------P-P-T----------V--V----PGGDLA-KVQ----RAVCML-SNTTAV------AE------------AW-ARLDHKFDLM----YAKRA--------FVHWY-VGEG-ME------------------EG------E--FSEAREDLAALEKDYEEVG--VDTV------------------------------------------------------------------------------DGEE------ILEEQ-------DEY---------------------------------------------------------------------------------------------------------------------------
>Op_me_cele_WBGene00006530_OG5_126605
----------------------------------------------------------------------------------------------------------------------------------------------------------------------------------------------------------------------------------------------------------------------------------------------------------------------------------------------------------------------------------------------------------------------------------------------------------------------------------------------------------------------------------------------------------MREVISI--HVGQAGV--------------------Q--------IGNA--------------------------------------------------------------------------------------------------------------------------------------------------------------------------------------------------------------------------------------------------------------------------------------------------------------------------------------------CWELY-CLEHGIQ------------P-D--GT----------------------M---P--SEQQ--------------------N---------------------------------E------------------GGSFTTFF-----------------S-------DT------GNG-------------------R----Y------VPRS-----IFVDLEPT-VV-------------DEIR------------TGN-----------YKKLFHP--EQMIT-GK--E-----DAANNYA-RGH----------------------YTVGK-E-LIDTTLDRIRRLADN----------------------CSGLQGFFVFHS-----------------------FGGGTGSGFTSLLMERLSV-----------------------------------------D-Y------G-KKS--KLEF-----SIYP------------A--PQ-----------VSTA-V-VEP-----YNSILTTHTTL----EHSDCAFMVDNEAIYD---ICK-----------R--N---L----------D---VDR-P------------SYTN------LNRIIS-----------------------------------------------------------------Q---------------------------------------------------------------------------------VVS----------SITASL-----------------------------------RF-----------D---GAL-NV---------DLN-EF--Q--TNL-V--PYPRIH-F-P---LAS--YTP---------LIS---------------------------------------A--E-------KAY--------H-EALSV-ND-ITN--------------------SC----------------F-E------PANQ-------------------------------------------------------------------------------------------------------------------------------------------------MVKC------D----P--R--N------------GK-----------------------------------------------------------------------YMAVCL--LYR------G-------------D---------VVP--KD-------------------------------VNTA----I---TAIK-TK----RS-------VQ--FVD----------W---CP-TG------FK----VGINYQ-------P-P-T----------V--V----PGGDLA-KVP----RAVCML-SNTTAI------AE------------AW-SRLDYKFDLM----YAKRA--------FVHWY-VGEG-ME------------------EG------E--FTEAREDLAALEKDYEEVG--ADSN------------------------------------------------------------------------------EGLE------EDGEE-------Y-----------------------------------------------------------------------------------------------------------------------------
>Op_me_cele_WBGene00006529_OG5_126605
----------------------------------------------------------------------------------------------------------------------------------------------------------------------------------------------------------------------------------------------------------------------------------------------------------------------------------------------------------------------------------------------------------------------------------------------------------------------------------------------------------------------------------------------------------MREVISI--HVGQAGV--------------------Q--------IGNA--------------------------------------------------------------------------------------------------------------------------------------------------------------------------------------------------------------------------------------------------------------------------------------------------------------------------------------------CWELY-CLEHGIQ------------P-D--GT----------------------M---PTQST----------------------N---------------------------------E------------------GESFTTFF-----------------S-------DT------GSG-------------------R----Y------VPRS-----IFVDLEPT-VV-------------DEIR------------TGT-----------YKKLFHP--EQMIT-GK--E-----DAANNYA-RGH----------------------YTVGK-E-LIDTVLDRIRRLADN----------------------CSGLQGFFVFHS-----------------------FGGGTGSGFTSLLMERLSV-----------------------------------------D-Y------G-KKS--KLEF-----SIYP------------A--PQ-----------VSTA-V-VEP-----YNSILTTHTTL----EHSDCAFMVDNEAIYD---ICR-----------R--N---L----------D---VER-P------------SYTN------LNRIIS-----------------------------------------------------------------Q---------------------------------------------------------------------------------VVS----------SITASL-----------------------------------RF-----------D---GAL-NV---------DLN-EF--Q--TNL-V--PYPRIH-F-P---LAA--YTP---------LIS---------------------------------------A--E-------KAY--------H-EALSV-SD-ITN--------------------SC----------------F-E------PANQ-------------------------------------------------------------------------------------------------------------------------------------------------MVKC------D----P--R--H------------GK-----------------------------------------------------------------------YMAVCL--LYR------G-------------D---------VVP--KD-------------------------------VNTA----I---AAIK-TK----RT-------IQ--FVD----------W---CP-TG------FK----VGINYQ-------P-P-T----------V--V----PGGDLA-KVP----RAVCML-SNTTAI------AE------------AW-SRLDYKFDLM----YAKRA--------FVHWY-VGEG-ME------------------EG------E--FTEAREDLAALEKDYEEVG--ADSN------------------------------------------------------------------------------EGGE------EEGEE-------Y-----------------------------------------------------------------------------------------------------------------------------
>Op_me_cele_WBGene00006528_OG5_126605
----------------------------------------------------------------------------------------------------------------------------------------------------------------------------------------------------------------------------------------------------------------------------------------------------------------------------------------------------------------------------------------------------------------------------------------------------------------------------------------------------------------------------------------------------------MREVISI--HVGQAGV--------------------Q--------IGNA--------------------------------------------------------------------------------------------------------------------------------------------------------------------------------------------------------------------------------------------------------------------------------------------------------------------------------------------CWELY-CLEHGIQ------------P-D--GT----------------------M---P--SDQQ--------------------A---------------------------------D------------------GESFTTFF-----------------S-------DT------GNG-------------------R----Y------VPRS-----IFVDLEPT-VV-------------DEIR------------TGT-----------YKKLFHP--EQMIT-GK--E-----DAANNYA-RGH----------------------YTVGK-E-LIDTVLDRIRRLADN----------------------CSGLQGFFVFHS-----------------------FGGGTGSGFTSLLMERLSV-----------------------------------------D-Y------G-KKS--KLEF-----SIYP------------A--PQ-----------VSTA-V-VEP-----YNSILTTHTTL----EHSDCAFMVDNEAIYD---ICR-----------R--N---L----------S---VDR-P------------SYTN------LNRIIS-----------------------------------------------------------------Q---------------------------------------------------------------------------------VVS----------SITASL-----------------------------------RF-----------D---GAL-NV---------DLN-EF--Q--TNL-V--PYPRIH-F-P---LAA--YTP---------LIS---------------------------------------A--D-------KAY--------H-EALSV-ND-ITN--------------------SC----------------F-E------PANQ-------------------------------------------------------------------------------------------------------------------------------------------------MVKC------D----P--R--H------------GK-----------------------------------------------------------------------YMAVCL--LYR------G-------------D---------VVP--KD-------------------------------VNTA----I---AAIK-TK----RT-------IQ--FVD----------W---CP-TG------FK----VGINYQ-------P-P-T----------V--V----PGGDLA-KVP----RAVCML-SNTTAI------AE------------AW-SRLDYKFDLM----YAKRA--------FVHWY-VGEG-ME------------------EG------E--FTEAREDLAALEKDYEEVG--ADS-------------------------------------------------------------------------------NEGG------NEEEG-------EEY---------------------------------------------------------------------------------------------------------------------------
>Op_me_Skow_291232287
-------------------------------------------------------------------------------------------------------------------------------------------------------------------------------------------------------------------------------------------------------------------------------------------------------------------------------------------------------------------------------------------------------------------------------------------------------------------------------------------------------------------------------------------------------------------------------------------------------------------------------------------------------------------------------------------------------------------------------------------------------------------------------------------------------------------------------------------------------------------------------------------------------------------------------------------------------------------------------------------------------------------------------------------------------------------------------------------------------------------------------------------------------------------------------------------------------------------------------------------------------------------------------------------------------------------------ADQ----------------------CMGLQGFLIFHS-----------------------FGGGTGSGFASLLMERLSV-----------------------------------------D-Y------G-KKS--KLEF-----AIYP------------A--PE-----------VATA-V-VEP-----YNAVLTTHATL----EHSDCAFLVDNEAIFN---ICR-----------R--S---L----------D---IER-P------------TYIN------LNRLVA-----------------------------------------------------------------Q---------------------------------------------------------------------------------VVS----------STTASL-----------------------------------RF-----------D---GAL-NI---------DLI-EF--Q--TNL-V--PYPRIH-F-P---MMT--YAP---------VIS---------------------------------------A--E-------RAY--------H-EQLSV-AE-ITN--------------------AC----------------F-E------PANQ-------------------------------------------------------------------------------------------------------------------------------------------------MVKC------D----P--R--H------------GK-----------------------------------------------------------------------YMACCM--LYR------G-------------D---------VVP--KD-------------------------------VNAA----I---STIK-TK----RT-------IQ--FVD----------W---CP-TG------FK----VGINYQ-------P-P-A----------T--V----PGGDMA-KVP----RAVCMM-SNTTAI------AE------------AW-ARLDHKFDLM----YAKRA--------FVHWY-VGEG-ME------------------EG------E--FSEAREDLAALEKDYDEVG--VDS-------------------------------------------------------------------------------VDDE------QEEND-------LEY---------------------------------------------------------------------------------------------------------------------------
>Op_fu_Spun_XX_Contig_5304_length_1098_OG5_126605
----------------------------------------------------------------------------------------------------------------------------------------------------------------------------------------------------------------------------------------------------------------------------------------------------------------------------------------------------------------------------------------------------------------------------------------------------------------------------------------------------------------------------------------------------------MRECISI--HVGQAGV--------------------Q--------IGNA--------------------------------------------------------------------------------------------------------------------------------------------------------------------------------------------------------------------------------------------------------------------------------------------------------------------------------------------CWELY-CLEHGIQ------------P-D--GQ----------------------M---P--SDKT------I-G-----------G---------------------------------G------------------DDSFNTFF-----------------S-------ET------GAG-------------------K----H------VPRT-----VFVDLEPT-VV-------------DEVR------------TGT-----------YRQLFHP--EQLIT-GK--E-----DAANNYA-RGH----------------------YTIGK-E-IVDLVLDRIRKLADN----------------------CTGLQGFLVFHS-----------------------FGGGTGSGFGALLLERLSV-----------------------------------------D-Y------G-KKS--KLEF-----SVYP------------A--PQ-----------VSTA-V-VEP-----YNSILTTHTTL----EHSDCAFMVDNEAIYD---ICR-----------R--N---L----------D---IER-P------------TYTN------LNRLIA-----------------------------------------------------------------Q---------------------------------------------------------------------------------VVS----------SITASL-----------------------------------RF-----------D---GSL-NV---------DLT-EF--Q--TNL-V--PYPRIH-F-P---LVT--YAP---------VIS---------------------------------------A--E-------KAY--------H-EQLTV-AE-ITY--------------------SC----------------F-E------PANQ-------------------------------------------------------------------------------------------------------------------------------------------------MVKC------D----P--R--H------------GK-----------------------------------------------------------------------YMGLLF--ALP------C-------------D---------VVP--KD-------------------------------VNAA----L---PPSR-PS----------------------------------VP-SS------SS----TG----------------------------------------------------------------------------------------------------------------VHWF-QG--------------------------------------RHQLPASHRR----------------------------------------------------------------------------------------------------------------------SWW--------------------------------------------------------------------------------------------------------------------
>Op_me_Skow_291223010
----------------------------------------------------------------------------------------------------------------------------------------------------------------------------------------------------------------------------------------------------------------------------------------------------------------------------------------------------------------------------------------------------------------------------------------------------------------------------------------------------------------------------------------------------------MRECISI--HVGQAGA--------------------Q--------IGNA--------------------------------------------------------------------------------------------------------------------------------------------------------------------------------------------------------------------------------------------------------------------------------------------------------------------------------------------CWELY-CLEHGIQ------------P-D--GQ----------------------I---S--TEKT------A-G-----------S---------------------------------G------------------DNSFSTFF-----------------N-------ET------GTG-------------------H----H------VPRA-----VFIDLEPT-VI-------------DEIR------------TGT-----------YRHLFHP--EQLIT-GK--E-----DAANNYA-RGH----------------------YTIGK-E-HIDMVLDRVRKLADH----------------------CTGLQGFLVFHS-----------------------FGGGTGSGFTSLLMERLSV-----------------------------------------D-Y------G-KKS--KLQF-----AVYP------------A--PH-----------ISTA-V-VEP-----YNSILTTHTTL----EHSDCAFMVDNEAIYD---ICR-----------R--N---L----------D---IER-P------------AYTN------LNRLIG-----------------------------------------------------------------Q---------------------------------------------------------------------------------IVS----------SITVSL-----------------------------------RF-----------D---GAL-NV---------DLT-EF--Q--TNL-V--PYPRIH-F-P---LAT--YAP---------VIS---------------------------------------A--E-------KAY--------H-EQMSV-SD-ITN--------------------AC----------------F-E------PYNQ-------------------------------------------------------------------------------------------------------------------------------------------------MVKC------D----P--R--Q------------GK-----------------------------------------------------------------------YMACCL--LYR------G-------------D---------VVP--KD-------------------------------VNAA----I---TTIK-TK----RN-------IQ--FVD----------W---CP-TG------FK----IGINYQ-------P-P-T----------V--V----PGGDLA-KVQ----RAVCML-SNTTAI------VD------------AW-ARLDHKFDLM----YAKRA--------FVHWY-VGEG-ME------------------EG------E--FSEAREDLAALEKDYEEVG--VDS-------------------------------------------------------------------------------AEGE------GEEEG-------EEY---------------------------------------------------------------------------------------------------------------------------
>Op_me_Ctel_443722954
------------------------------------------------------------------------------------------------------------------------------------------------------------------------------------------------------------------------------------------------------------------------------------------------------------------------------------------------------------------------------------------------------------------------------------------------------------------------------------------------------------------------------------------------------------MAISI--KTG------------------------------------------------------------------------------------------------------------------------------------------------------------------------------------------------------------------------------------------------------------------------------------------------------------------------------------------------------------------------------------------------------------------------------------------------------------------------------------------------------------------------------------------------------------------------------------------------------VFHS-----TLFQ--------------------DEVR------------TGQ-----------YRQLFHP--EQLIT-GK--E-----DAANNYA-RGH----------------------YTVGK-E-LIDVVLDKIRKMADQ----------------------CTGLQGFLVFHS-----------------------FGGGTGSGFTSLLMERLSV-----------------------------------------D-Y------G-KRS--KLQF-----AIYP------------A--PQ-----------VSTA-V-VEP-----YNSILTTHTTL----DHSDCAFMVDNEAIYD---ICR-----------R--N---L----------D---IER-P------------SYTN------LNRLIG-----------------------------------------------------------------Q---------------------------------------------------------------------------------IVS----------SITASL-----------------------------------RF-----------D---GAL-NV---------DLT-EF--Q--TNL-V--PYPRIH-F-P---LVT--YAP---------IIS---------------------------------------A--E-------KAY--------H-EQLTV-SE-ITN--------------------AC----------------F-E------PPNQ-------------------------------------------------------------------------------------------------------------------------------------------------MVKC------D----P--R--H------------GK-----------------------------------------------------------------------YMACCM--LYR------G-------------D---------VVP--KD-------------------------------VNAA----I---ATIK-TK----RS-------IQ--FVD----------W---CP-TG------FK----VGINYQ-------P-P-T----------V--V----PGGDLA-KVQ----RAVCMI-SNTTAI------AE------------AW-SRLDHKFDLM----YAKRA--------FVHWY-VGEG-ME------------------EG------E--FAEAREDLAALEKDYEEVG--CDSA------------------------------------------------------------------------------DQTF------LEDED-------EEY---------------------------------------------------------------------------------------------------------------------------
>Op_me_Ctel_443722956
----------------------------------------------------------------------------------------------------------------------------------------------------------------------------------------------------------------------------------------------------------------------------------------------------------------------------------------------------------------------------------------------------------------------------------------------------------------------------------------------------------------------------------------------------------MRECISV--HVGQAGV--------------------Q--------MGNA--------------------------------------------------------------------------------------------------------------------------------------------------------------------------------------------------------------------------------------------------------------------------------------------------------------------------------------------CWELY-CMEHGIQ------------P-D--GL----------------------L---KPREEAA------Q-NGDAKGFVEDT-T---------------------------------G------------------DAPFGTFF-----------------G-------ET------AAG-------------------K----H------VPRA-----IYVDLEPT-VV-------------DEVR------------TGQ-----------YRQLFHP--EQLIT-GK--E-----DAANNYA-RGH----------------------YTVGK-E-LIDVVLDKIRKMADQ----------------------CTGLQGFLVFHS-----------------------FGGGTGSGFTSLLMERLSV-----------------------------------------D-Y------G-KRS--KLQF-----AIYP------------A--PQ-----------VSTA-V-VEP-----YNSILTTHTTL----DHSDCAFMVDNEAIYD---ICR-----------R--N---L----------D---IER-P------------SYTN------LNRLIG-----------------------------------------------------------------Q---------------------------------------------------------------------------------IVS----------SITASL-----------------------------------RF-----------D---GAL-NV---------DLT-EF--Q--TNL-V--PYPRIH-F-P---LVT--YAP---------IIS---------------------------------------A--E-------KAY--------H-EQLTV-SE-ITN--------------------AC----------------F-E------PPNQ-------------------------------------------------------------------------------------------------------------------------------------------------MVKC------D----P--R--H------------GK-----------------------------------------------------------------------YMACCM--LYR------G-------------D---------VVP--KD-------------------------------VNAA----I---ATIK-TK----RS-------IQ--FVD----------W---CP-TG------FK----VGINYQ-------P-P-T----------V--V----PGGDLA-KVQ----RAVCMI-SNTTAI------AE------------AW-SRLDHKFDLM----YAKRA--------FVHWY-VGEG-ME------------------EG------E--FAEAREDLAALEKDYEEVG--CDSA------------------------------------------------------------------------------DQTF------LEDED-------EEY---------------------------------------------------------------------------------------------------------------------------
>Op_me_hsap_ENSP00000351411_OG5_126605
----------------------------------------------------------------------------------------------------------------------------------------------------------------------------------------------------------------------------------------------------------------------------------------------------------------------------------------------------------------------------------------------------------------------------------------------------------------------------------------------------------------------------------------------------------MRECVSI--HVGQAGV--------------------Q--------IGNV--------------------------------------------------------------------------------------------------------------------------------------------------------------------------------------------------------------------------------------------------------------------------------------------------------------------------------------------CWELY-CLEHGIQ------------P-D--GQ----------------------M---P--SDKT------I-G-----------G---------------------------------G------------------DDSFNT-F-----------------S-------ET------GAG-------------------K----H------VPRA-----VFVDLEPM-VI-------------DEVC------------TGT-----------YRQLFHP--EQLIT-GK--E-----DAANNYA-RGH----------------------YTIGK-E-IIDLVLDRIRKLANQ----------------------CTGFQGFLVFHS-----------------------FGGGTGSGFTSLLIERLLV-----------------------------------------D-Y------G-KKS--KLEF-----SNYP------------A--PQ-----------VSTA-V-VEP-----YNSILTTHTTL----EHSDCAFMVDNEAICD---ICC-----------R--N---L----------N---IER-P------------TYTN------LNHLIS-----------------------------------------------------------------Q---------------------------------------------------------------------------------IVS----------SITASL-----------------------------------RF-----------D---GAL-NV---------DLT-EF--Q--TNL-V--PYSHIH-F-P---LAT--YAP---------VIS---------------------------------------A--E-------KAY--------H-EQLSV-AE-ITN--------------------AS----------------F-E------PANQ-------------------------------------------------------------------------------------------------------------------------------------------------MVKC------D----P--R--H------------GK-----------------------------------------------------------------------YMACCL--LCH------G-------------D---------VVP--KD-------------------------------ANAA----I---ATIK-TK----RS-------IQ--FVD----------W---CP-TG------FK----CGAWWR------------------------------PGHGTE-----------CML-SNTTAI------AE------------AW-ARLDHKFDLM----YAKRA--------FVHWY-VGEG-ME------------------EG------E--FSEAREDMAALEKDYEEVG--VDS-------------------------------------------------------------------------------VEGE------GEEER-------E-----------------------------------------------------------------------------------------------------------------------------
>Op_me_Ctel_443691452
-------------------------------------------------------------------------------------------------------------------------------------------------------------------------------------------------------------------------------------------------------------------------------------------------------------------------------------------------------------------------------------------------------------------------------------------------------------------------------------------------------------------------------------------------------------------------------------------------------MGNA--------------------------------------------------------------------------------------------------------------------------------------------------------------------------------------------------------------------------------------------------------------------------------------------------------------------------------------------CWELY-CLEHGIQ------------P-D--GQ----------------------M---P--SEKA------Y-------------N---------------------------------G------------------DESYNTFF-----------------S-------ET------GAG-------------------K----H------VPRA-----VFVDLEPT-VI-------------DEVR------------TGT-----------YCQLFHP--EQMIT-GK--E-----DAANNYA-RGH----------------------YTIGK-E-IIDLVLDKLRKLTEH----------------------CCGLQGFLIFHS-----------------------FGGGTGSGFTSLLMERLSV-----------------------------------------D-Y------G-KKS--KLEF-----AIYP------------A--PQ-----------VSTA-V-VEP-----YNSILTTHTTL----EHSDCAFMVDNEAIYD---ICR-----------R--N---L----------D---IGR-P------------SYTN------LNRLIG-----------------------------------------------------------------Q---------------------------------------------------------------------------------IVS----------SITASL-----------------------------------RF-----------D---GAL-NV---------DLT-EF--Q--TNL-V--PYPRIH-F-P---LAT--YAP---------VIS---------------------------------------A--E-------KAY--------H-EQLSV-AE-ITN--------------------AC----------------F-E------PANQ-------------------------------------------------------------------------------------------------------------------------------------------------MVKC------D----P--R--H------------GK-----------------------------------------------------------------------YMACCI--LYR------G-------------D---------VVP--KD-------------------------------VNAA----I---ATIK-TK----RS-------IQ--FVD----------W---SP-TG------FK----VGINYQ-------P-P-T----------V--V----PGGDLA-KVH----RAVCML-SNTTAV------AE------------AW-GRLDHKFDLM----YSKRA--------FVHWY-VGEG-ME------------------EG------E--FSEAREDLAALEKDYEEVG--VDS-------------------------------------------------------------------------------MEGE------EEDES-------ADY---------------------------------------------------------------------------------------------------------------------------
>Op_me_hsap_ENSP00000412646_OG5_126605
----------------------------------------------------------------------------------------------------------------------------------------------------------------------------------------------------------------------------------------------------------------------------------------------------------------------------------------------------------------------------------------------------------------------------------------------------------------------------------------------------------------------------------MLWGCRAKACWGPRLSDLVASLSPQRECISV--HVGQAGV--------------------Q--------IGNA--------------------------------------------------------------------------------------------------------------------------------------------------------------------------------------------------------------------------------------------------------------------------------------------------------------------------------------------CWELF-CLEHGIQ------------A-D--GT----------------------F---D--AQAS------K-I-----------N---------------------------------D------------------DDSFTTFF-----------------S-------ET------GNG-------------------K----H------VPRA-----VMIDLEPT-VV-------------DEVR------------AGT-----------YRQLFHP--EQLIT-GK--E-----DAANNYA-RGH----------------------YTVGK-E-SIDLVLDRIRKLTDA----------------------CSGLQGFLIFHS-----------------------FGGGTGSGFTSLLMERLSL-----------------------------------------D-Y------G-KKS--KLEF-----AIYP------------A--PQ-----------VSTA-V-VEP-----YNSILTTHTTL----EHSDCAFMVDNEAIYD---ICR-----------R--N---L----------D---IER-P------------TYTN------LNRLIS-----------------------------------------------------------------Q---------------------------------------------------------------------------------IVS----------SITASL-----------------------------------RF-----------D---GAL-NV---------DLT-EF--Q--TNL-V--PYPRIH-F-P---LVT--YAP---------IIS---------------------------------------A--E-------KAY--------H-EQLSV-AE-ITS--------------------SC----------------F-E------PNSQ-------------------------------------------------------------------------------------------------------------------------------------------------MVKC------D----P--R--H------------GK-----------------------------------------------------------------------YMACCM--LYR------G-------------D---------VVP--KD-------------------------------VNVA----I---AAIK-TK----RT-------IQ--FVD----------W---CP-TG------FK----VGINYQ-------P-P-T----------V--V----PGGDLA-KVQ----RAVCML-SNTTAI------AE------------AW-ARLDHKFDLM----YAKRA--------FVHWY-VGEG-ME------------------EG------E--FSEAREDLAALEKDYEEVG--TDS-------------------------------------------------------------------------------FEEE------------------------------------------------------------------------------------------------------------------------------------------------
>Sr_st_Croe_XX_Contig_8140_Len781_Cov399_OG5_126605_Trans1
----------------------------------------------------------------------------------------------------------------------------------------------------------------------------------------------------------------------------------------------------------------------------------------------------------------------------------------------------------------------------------------------------------------------------------------------------------------------------------------------------------------------------------------------------------MREIILI--QLGQAGV--------------------Q--------TGNA--------------------------------------------------------------------------------------------------------------------------------------------------------------------------------------------------------------------------------------------------------------------------------------------------------------------------------------------CWELF-CLEHGIQ------------P-D--GQ----------------------Q---P--EGAA------I-----------------------------------------------E------------------DDSFNTFF-----------------T-------ET------GAG-------------------K----F------VPRC-----LMVDLEPT-CV-------------DEIR------------TGT-----------YRNLYHP--EQLIS-GK--E-----DAANNYA-RGH----------------------YTIGK-E-IVDLVLDRIRKLADN----------------------CTGLQGFMIFHS-----------------------FGGGTGSGFGSLLLNRLSI-----------------------------------------D-Y------G-KKT--KVEF-----AVYP------------S--PQ-----------ISTV-V-VEP-----YNSVLCTHAML----EHSDVAFLVDNEALYD---ICR-----------R--N---L----------D---IER-P------------TYTN------LNRLVA-----------------------------------------------------------------Q---------------------------------------------------------------------------------CVS----------SITASL-----------------------------------RF-----------D---GQL-NV---------DLT-EF--Q--TNL-V--PY----------------------------------------------------------------------------------------------------------------------------------------------------------------------------------------------------------------------------------------------------------------------------------------------------------------------------------------------------------------------------------------------------------------------------------------------------------------------------------------------------------------------------------------------------------------------------------------------------------------------------------------------------------------------------------------------------------------------------------------------------------------------------------------------------------------------------------------------------------------------------------------------------------------------------------------------------------------------------------------------------
>Op_fu_Npat_XX_EH431630_Contig_503_length_589_Op_fu_Npat_OG5_126605
----------------------------------------------------------------------------------------------------------------------------------------------------------------------------------------------------------------------------------------------------------------------------------------------------------------------------------------------------------------------------------------------------------------------------------------------------------------------------------------------------------------------------------------------------------------------------------------------------------------------------------------------------------------------------------------------------------------------------------------------------------------------------------------------------------------------------------------------------------------------------------------------------------------------------------------------------------------------------------------------------------------------------------------------------------------------------------------------------------------------------------------------------------------------------------------------------------------------------------------------------------------------------------------------------------------------------------------------------------------------------------------------------------------------------------------------------------------------------------------------------------------------------------------------------------------------------------------------------------------------------------------------------------------------------------------------------------------------------------------------------------------------------------------------------SL-----------------------------------RF-----------D---GSL-NV---------DLT-EF--Q--TNL-V--PYPRIH-F-P---XVT--YAP---------VIS---------------------------------------A--E-------KXY--------H-EQLTV-SD-ITY--------------------SC----------------F-E------PANQ-------------------------------------------------------------------------------------------------------------------------------------------------MVKC------D----P--R--H------------GK-----------------------------------------------------------------------YMACCL--LYR------G-------------D---------VVS--KD-------------------------------VNAA----I---ATIK-TK----RT-------IQ--FVD----------W---CP-TG------FK----VGINYQ-------P-P-T----------V--V----PGGDLA-KVQ----RAVCML-SNTTAI------AE------------AW-ARLDHKFDLM----YAKRA--------FVHWY-VGEG-ME------------------EG------E--FSEAREDLXALEKDYRXSR----------------------------------------------------------------------------------------------------------------------------------------------------------------------------------------------------------------------------------------
>EE_br_Bant_XX_JZ551836_Contig_190_length_730_EE_br_Bant_OG5_126605
----------------------------------------------------------------------------------------------------------------------------------------------------------------------------------------------------------------------------------------------------------------------------------------------------------------------------------------------------------------------------------------------------------------------------------------------------------------------------------------------------------------------------------------------------------MREVISL--HIGQAGV--------------------Q--------IGNA--------------------------------------------------------------------------------------------------------------------------------------------------------------------------------------------------------------------------------------------------------------------------------------------------------------------------------------------CWELF-CLEHGIQ------------A-D--GQ----------------------M---P--SDKT------V-G-----------G---------------------------------G------------------DDAFNTFF-----------------S-------ET------GAG-------------------K----H------VPRA-----VFVDLEPT-VV-------------DEVR------------TGT-----------YRQLYHP--EQLIT-GK--E-----DAANNYA-RGH----------------------YTIGK-E-MVDLVLDRVRKLADA----------------------CTGLQGFVMYHS-----------------------FGGGTGSGFGSLLMERLSV-----------------------------------------D-Y------G-KKS--KLEF-----CVYP------------S--PQ-----------VSSA-V-VEP-----YNSILSTHTML----EHSDCCFNVDNEAMYD---ICR-----------R--N---L----------D---IPR-P------------TFTN------LNRLLA-----------------------------------------------------------------Q---------------------------------------------------------------------------------IIS----------SITASL-----------------------------------R-------------------------------------------------------------------------------------------------------------------------------------------------------------------------------------------------------------------------------------------------------------------------------------------------------------------------------------------------------------------------------------------------------------------------------------------------------------------------------------------------------------------------------------------------------------------------------------------------------------------------------------------------------------------------------------------------------------------------------------------------------------------------------------------------------------------------------------------------------------------------------------------------------------------------------------------------------------------------------------------------------------------------------------------------------
>Op_me_tadh_fgeneshTA2pg.Cscaffold3000921_OG5_126605
--------------------------------------------------------------------------------------------------------------------------------------------------------------------------------------------------------------------------------------------------------------------------------------------------------------------------------------------------------------------------------------------------------------------------------------------------------------------------------------------------------------------------------------MLFENSVMVAMLCRSFWLYLSRECISI--HVGQAGV--------------------Q--------IGNA--------------------------------------------------------------------------------------------------------------------------------------------------------------------------------------------------------------------------------------------------------------------------------------------------------------------------------------------CWELY-CLEHGIQ------------P-D--GQ----------------------M---P--SDKT------I-G-----------G---------------------------------G------------------EDSFNTFF-----------------S-------ET------GSG-------------------K----H------VPRA-----LFIDLEPT-VV-------------DEVR------------TGT-----------YRQLFHP--DQLIT-GK--E-----DAANNYA-RGH----------------------YTVGK-E-HIDVALDRVRKLADA----------------------CSGLQGFLIFHS-----------------------FGGGTGSGFSSLLMERLSV-----------------------------------------D-Y------G-KKS--KLEF-----AVYP------------A--PQ-----------IATA-V-VEP-----YNSILTTHTTL----EHSDCAFMVDNEAIYD---ICR-----------R--K---L----------D---IER-P------------TYTN------LNRLIA-----------------------------------------------------------------Q---------------------------------------------------------------------------------IVS----------SITASL-----------------------------------RF-----------D---GAL-NV---------DLT-EF--Q--TNL-V--PYPRIH-F-P---LAT--YAP---------VIS---------------------------------------A--E-------KAY--------H-EQLSV-AE-ITN--------------------SC----------------F-E------PANQ-------------------------------------------------------------------------------------------------------------------------------------------------LVKC------D----P--R--H------------GK-----------------------------------------------------------------------YMACCL--LFR------G-------------D---------VVP--KD-------------------------------VNAA----I---ATIK-TK----RS-------IQ--FVD----------W---CP-TG------FK----VGINYQ-------P-P-S----------V--V----PGGDLA-KVQ----RAVSML-SNTTAI------AE------------AW-ARLDHKFDLM----YAKRA--------FVHWY-VGEG-ME------------------EG------E--FSEAREDLAALEKDYEEVG--ADSG------------------------------------------------------------------------------DMEG------DNQEE-------E-----------------------------------------------------------------------------------------------------------------------------
>Op_me_cele_WBGene00003175_OG5_126605
----------------------------------------------------------------------------------------------------------------------------------------------------------------------------------------------------------------------------------------------------------------------------------------------------------------------------------------------------------------------------------------------------------------------------------------------------------------------------------------------------------------------------------------------------------MREVISI--HIGQAGV--------------------Q--------IGNA--------------------------------------------------------------------------------------------------------------------------------------------------------------------------------------------------------------------------------------------------------------------------------------------------------------------------------------------CWELY-CLEHGIQ------------P-D--GQ----------------------M---P--SDKS------L-G-----------G---------------------------------S------------------DDSFSTFF-----------------S-------ET------GSG-------------------R----H------VPRA-----VMVDLEPT-VI-------------DEIR------------TGT-----------YRSLFHP--EQLIT-GK--E-----DAANNYA-RGH----------------------YTIGK-E-IIDLTLDRIRRLADN----------------------CTGLQGFLVFHS-----------------------FGGGTGSGFTSLLMERLSV-----------------------------------------D-Y------G-KKA--KLEF-----SIYP------------A--PQ-----------VSTA-V-VEP-----YNSILTTHTTL----EHSDCSFMVDNEAIYD---ICR-----------R--N---L----------D---IER-P------------SYTN------LNRLIG-----------------------------------------------------------------Q---------------------------------------------------------------------------------IVS----------SITASL-----------------------------------RF-----------D---GAL-NV---------DLT-EF--Q--TNL-V--PYPRIH-F-P---LAT--FSP---------VIS---------------------------------------A--E-------KAY--------H-EQLSV-AE-ITN--------------------MC----------------F-E------PHNQ-------------------------------------------------------------------------------------------------------------------------------------------------MVKC------D----P--R--H------------GK-----------------------------------------------------------------------YMAVCL--LFR------G-------------D---------VVP--KD-------------------------------VNAA----I---ATIK-TK----RS-------IQ--FVD----------W---CP-TG------FK----VGINYQ-------P-P-T----------V--V----PGGDLA-KVP----RAVCML-SNTTAI------AE------------AW-ARLDHKFDLM----YAKRA--------FVHWY-VGEG-ME------------------EG------E--FSEAREDLAALEKDYEEVG--VDSM------------------------------------------------------------------------------EDNG------EEGDE-------Y-----------------------------------------------------------------------------------------------------------------------------
>Op_me_Skow_291223012
----------------------------------------------------------------------------------------------------------------------------------------------------------------------------------------------------------------------------------------------------------------------------------------------------------------------------------------------------------------------------------------------------------------------------------------------------------------------------------------------------------------------------------------------------------MRECISI--HVGQAGV--------------------Q--------MGNA--------------------------------------------------------------------------------------------------------------------------------------------------------------------------------------------------------------------------------------------------------------------------------------------------------------------------------------------CWELY-CLEHGIS------------P-D--GQ----------------------M---P--SDKT------I-G-----------G---------------------------------G------------------DDSFNTFF-----------------S-------ET------GAG-------------------K----H------VPRA-----VFVDLEPT-VI-------------DEVR------------MGT-----------YRELFHP--EQLIT-GK--E-----DAANNYA-RGH----------------------YTIGK-E-IIDLVLDRVRKLSDQ----------------------CTGLQGFLIFHS-----------------------FGGGTGSGFTSLLMERLSV-----------------------------------------D-Y------G-KKS--KLEF-----AIYP------------A--PQ-----------IATA-V-VEP-----YNSILTTHTTL----EHSDCAFMVDNEAIYD---ICC-----------R--K---L----------D---IER-P------------TYTN------LNRLIG-----------------------------------------------------------------Q---------------------------------------------------------------------------------IVS----------SITASL-----------------------------------RF-----------D---GAL-NV---------DLT-EF--Q--TNL-V--PYPRIH-F-P---LAT--YAP---------VIS---------------------------------------A--E-------KAY--------H-EQMTV-SD-ITN--------------------AC----------------F-E------PANQ-------------------------------------------------------------------------------------------------------------------------------------------------MVKC------D----P--R--H------------GK-----------------------------------------------------------------------YMACCL--LFR------G-------------D---------VVP--KE-------------------------------VNVA----I---ASIK-TK----RS-------IQ--FVD----------W---CP-TG------FK----VGINYQ-------A-P-T----------V--V----PGGDLA-KVQ----RAVCML-SNTTSI------AE------------AW-ARLDHKFDLM----YAKRA--------FVHWY-VGEG-ME------------------EG------E--FAEAREDLAALEKDYEEVG--HDS-------------------------------------------------------------------------------IDDD------AEDEG-------EEY---------------------------------------------------------------------------------------------------------------------------
>Op_ch_mbre_estExtgwpgw1.C30323_OG5_126605
----------------------------------------------------------------------------------------------------------------------------------------------------------------------------------------------------------------------------------------------------------------------------------------------------------------------------------------------------------------------------------------------------------------------------------------------------------------------------------------------------------------------------------------------------------MREVLSV--HIGQAGC--------------------Q--------IGNA--------------------------------------------------------------------------------------------------------------------------------------------------------------------------------------------------------------------------------------------------------------------------------------------------------------------------------------------CWELY-CLEHGIQ------------P-D--GQ----------------------M---P--SDKT------I-G-----------F---------------------------------G------------------DDSFNTFF-----------------S-------ET------GAG-------------------K----H------VPRA-----VFVDLEPT-VV-------------DEVR------------TGT-----------YRQLFHP--EQLIS-GK--E-----DAANNYA-RGH----------------------YTIGK-E-IVDLVLDRIRKLADQ----------------------CTGLQGFLIFHS-----------------------FGGGTGSGFASLLMERLSV-----------------------------------------D-Y------G-KKS--KLEF-----AVYP------------A--PQ-----------VSTA-V-VEP-----YNSILTCHTTL----EHSDCAFLMDNEAIYD---ICR-----------R--N---L----------D---IER-P------------TYTN------LNRLIA-----------------------------------------------------------------Q---------------------------------------------------------------------------------VVS----------SVTASL-----------------------------------RF-----------D---GAL-NV---------DLT-EF--Q--TNL-V--PYPRIH-F-P---LVT--YAP---------IIS---------------------------------------A--E-------KAY--------H-EQLSV-AE-ITN--------------------SC----------------F-E------PANQ-------------------------------------------------------------------------------------------------------------------------------------------------MVKC------D----P--R--H------------GK-----------------------------------------------------------------------YMACCV--LYR------G-------------D---------VVP--KD-------------------------------VNAS----I---ATIK-TK----RT-------IQ--FVD----------W---CP-TG------FK----VGINYQ-------P-P-T----------V--V----PGGDLA-KVQ----RSVCML-SNTTAI------AE------------AW-ARLDHKFDLM----YAKRA--------FVHWY-VGEG-ME------------------EG------E--FSEAREDLAALEKDYEEVG--IDS-------------------------------------------------------------------------------LGGE------DEEGA-------EEY---------------------------------------------------------------------------------------------------------------------------
>Op_ch_Sros_514695891
----------------------------------------------------------------------------------------------------------------------------------------------------------------------------------------------------------------------------------------------------------------------------------------------------------------------------------------------------------------------------------------------------------------------------------------------------------------------------------------------------------------------------------------------------------MREVLSV--HIGQAGC--------------------Q--------IGNA--------------------------------------------------------------------------------------------------------------------------------------------------------------------------------------------------------------------------------------------------------------------------------------------------------------------------------------------CWELY-CLEHGIQ------------P-D--GQ----------------------M---P--SDKT------V-G-----------Y---------------------------------G------------------DDSFNTFF-----------------S-------ET------GAG-------------------K----H------VPRA-----VFVDLEPT-VV-------------DEVR------------TGT-----------YRQLFHP--EQLIS-GK--E-----DAANNYA-RGH----------------------YTVGK-E-LVDIVLDRIRKLADQ----------------------CTGLQGFLIFHS-----------------------FGGGTGSGFASLLMERLSV-----------------------------------------D-Y------G-KKS--KLEF-----AVYP------------A--PQ-----------VSTA-V-VEP-----YNSILTCHTTL----EHSDCAFLMDNEAIYD---ICR-----------R--N---L----------D---IER-P------------TYTN------LNRLIA-----------------------------------------------------------------Q---------------------------------------------------------------------------------VVS----------SVTASL-----------------------------------RF-----------D---GAL-NV---------DLT-EF--Q--TNL-V--PYPRIH-F-P---LVT--YAP---------IIS---------------------------------------A--E-------KAY--------H-EQLSV-AE-ITN--------------------SC----------------F-E------PANQ-------------------------------------------------------------------------------------------------------------------------------------------------MVKC------D----P--R--H------------GK-----------------------------------------------------------------------YMACCV--LYR------G-------------D---------VVP--KD-------------------------------VNAS----I---ATIK-TK----RT-------IQ--FVD----------W---CP-TG------FK----VGINYQ-------P-P-T----------V--V----PGGDLA-KVQ----RSVCML-SNTTAI------AE------------AW-ARLDHKFDLM----YAKRA--------FVHWY-VGEG-ME------------------EG------E--FAEAREDLAALEKDYEEVG--VDS-------------------------------------------------------------------------------MDGE------GEDEG-------EEY---------------------------------------------------------------------------------------------------------------------------
>Op_me_Ctel_443726461
-------------------------------------------------------------------------------------------------------------------------------------------------------------------------------------------------------------------------------------------------------------------------------------------------------------------------------------------------------------------------------------------------------------------------------------------------------------------------------------------------------------------------------------------------------------------------------------------------------------------------------------------------------------------------------------------------------------------------------------------------------------------------------------------------------------------------------------------------------------------------------------------------------------------------------------------------------------------------------------------------------------M---P--SDSS------I-G-----------R---------------------------------A------------------DDSFNTFF-----------------S-------ET------GGG-------------------K----H------VPRA-----VFVDLEPT-VI-------------HEVR------------TGT-----------YRQLFHP--EQLIS-GK--E-----DAANNYA-RGH----------------------YTIGK-E-HVDLVLDRIRKLSDQ----------------------CTGLQGFLIFHS-----------------------FGGGTGSGFTSLLMERLSV-----------------------------------------D-Y------G-KKS--KLEF-----AVYP------------A--PQ-----------VSTA-V-VEP-----YNSILTTHTTL----EHSDCAFMVDNEAIYD---ICR-----------R--N---L----------D---IER-P------------TYTN------LNRLIG-----------------------------------------------------------------Q---------------------------------------------------------------------------------IVS----------SITASL-----------------------------------RF-----------D---GAL-NV---------DLT-EF--Q--TNL-V--PYPRIH-F-P---LAT--YAP---------------------------------------------------------------------------------------------------------------------------------------------------------------------------------------------------------------------------------------------------------------------------------------------RC------------------------------GN-----------------------------------------------------------------------YT-------------------------------------------------------------------------------------------------------------------------------------------------------------------------------------------------------------------------------------------------------------------------------------------------------------------------------------------------------------------------------------------------------------------------------------------------------------------------------------------------------------------------------------------------------------------------
>Op_me_Cpul_XX_EV602940_Contig_132_length_895_Op_me_Cpul_OG5_126605
---------------------------------------------------------------------------------------------------------------------------------------------------------------------------------------------------------------------------------------------------------------------------------------------------------------------------------------------------------------------------------------------------------------------------------------------------------------------------------------------------------------------------------------------------------------------------------------------------------------------------------------------------------------------------------------------------------------------------------------------------------------------------------------------------------------------------------------------------------------------------------------------------------------------------------------------------------------------------------------------------------------------------------------------------------------------------------------------------------------------------------------------------------------------------------------VDLEPT-VV-------------DEVR------------TGT-----------YRQLFHP--EQLIT-GK--E-----DAANNYA-RGH----------------------YTVGK-E-LIDLVLDRLRKLADQ----------------------CTGLQGFLIFHS-----------------------FGGGTGSGFASLLMERLSV-----------------------------------------D-Y------G-KKS--KLEF-----AIYP------------A--PQ-----------ISTA-V-VEP-----YNSILTTHTTL----EHSDCAFMVDNEAIYD---ICR-----------R--N---L----------D---IER-P------------TYTN------LNRLIA-----------------------------------------------------------------Q---------------------------------------------------------------------------------IVS----------SITASL-----------------------------------RF-----------D---GAL-NV---------DLT-EF--Q--TNL-V--PYPRIH-F-P---LAT--YAP---------VIS---------------------------------------A--E-------KAY--------H-EQLTV-SE-ITN--------------------SC----------------F-E------PANQ-------------------------------------------------------------------------------------------------------------------------------------------------MVKC------D----P--R--H------------GK-----------------------------------------------------------------------YMACCL--LYR------G-------------D---------VVP--KD-------------------------------VNAS----I---ATIK-TK----RT-------IQ--FVD----------W---CP-R-------IQ----VGIT-T-------X-P-D----------V--V----PGGD------------------------------------------------------------------------------------------------------------------------------------------------------------------------------------------------------------------------------------------------------------------------------------------------------------------------------------------------------------------------------
>Op_me_Ctel_443725208
--------------------------------------------------------------------------------------------------------------------------------------------------------------------------------------------------------------------------------------------------------------------------------------------------------------------------------------------------------------------------------------------------------------------------------------------------------------------------------------------------------------------------------------------------------------------------------------------------------------------------------------------------------------------------------------------------------------------------------------------------------------------------------------------------------------------------------------------------------------------------------------------------------------------------------------------------------------------------------------------------------------------------------------------------------------------------------------------------------------------------------------------------------------------------------------------------------------------------------------------------------------------------------------------------------------------------------------------------------------------------------------------------MERLSV-----------------------------------------D-Y------G-KKS--KLEF-----SVYP------------A--PQ-----------VSTA-V-VEP-----YNSILTTHTTL----EHSDCAFMVDNEAIYD---ICC-----------R--N---L----------D---IGR-P------------SYTN------LNRLIS-----------------------------------------------------------------Q---------------------------------------------------------------------------------VVS----------SITASL-----------------------------------RF-----------D---GAL-NV---------DLT-EF--Q--TNL-V--PYPRIH-F-P---LAT--YAP---------VVS---------------------------------------A--E-------KAY--------H-EQLTV-AE-ITN--------------------SC----------------F-E------PANQ-------------------------------------------------------------------------------------------------------------------------------------------------MVKC------D----P--R--H------------GK-----------------------------------------------------------------------YMACCL--LFR------G-------------D---------VVP--KD-------------------------------VNAA----I---ATIK-TK----RT-------IQ--FVD----------W---CP-TG------FK----VGINYQ-------P-P-T----------V--V----PGGDLA-KVQ----RAVCML-SNTTAV------AE------------AW-ARLDHKFDLM----YAKRA--------FVHWY-VGEG-ME------------------EG------E--FSEAREDLAALEKDYEEVG--LDSL------------------------------------------------------------------------------DEGE------FDEGE-------EEY---------------------------------------------------------------------------------------------------------------------------
>EE_ce_Chsp_XX_Contig_4908_Len1368_Cov207_OG5_126605_Trans1
----------------------------------------------------------------------------------------------------------------------------------------------------------------------------------------------------------------------------------------------------------------------------------------------------------------------------------------------------------------------------------------------------------------------------------------------------------------------------------------------------------------------------------------------------------MRECISI--HIGQAGV--------------------Q--------IGNA--------------------------------------------------------------------------------------------------------------------------------------------------------------------------------------------------------------------------------------------------------------------------------------------------------------------------------------------CWELY-CLEHGIQ------------P-D--GQ----------------------M---P--SDKT------I-G-----------G---------------------------------G------------------DDAFNTFF-----------------S-------ET------GAG-------------------K----H------VPRA-----VFVDLEPT-VI-------------DEVR------------TGT-----------YRQLFHP--EQLIT-GK--E-----DAANNYA-RGH----------------------YTIGK-E-IVDLVLDRIRKLADN----------------------CTGLQGFLMFHA-----------------------FGGGTGSGFGSLLMERLSV-----------------------------------------D-Y------G-KKS--KLEF-----TIYP------------A--PQ-----------ISTA-V-VEP-----YNTILSTHTML----EHSDCAFMVDNEALYD---ICR-----------R--N---L----------D---IER-P------------TYTN------LNRLIG-----------------------------------------------------------------Q---------------------------------------------------------------------------------IVS----------SITASL-----------------------------------RF-----------D---GAL-NV---------DLT-EF--Q--TNL-V--PYPRIH-F-P---MAT--YAP---------VIS---------------------------------------A--E-------KAY--------H-EQLSV-AE-ITN--------------------AV----------------F-E------PANQ-------------------------------------------------------------------------------------------------------------------------------------------------MVKC------D----P--R--H------------GK-----------------------------------------------------------------------YMACCM--LYR------G-------------D---------VVP--KD-------------------------------VNAA----I---ATIK-TK----RT-------IQ--FVD----------W---CP-TG------FK----VGINYQ-------P-P-T----------V--V----PGGDLA-KVQ----RAVCML-SNTTAI------AE------------AW-ARIDHKFDLM----YAKRA--------FVHWY-VGEG-ME------------------EG------E--FSEAREDLAALEKDYEEVG--VDS-------------------------------------------------------------------------------IEGE------DEDEG-------FGEVDEY-----------------------------------------------------------------------------------------------------------------------
>Op_me_dmel_FBpp0081565_OG5_126605
----------------------------------------------------------------------------------------------------------------------------------------------------------------------------------------------------------------------------------------------------------------------------------------------------------------------------------------------------------------------------------------------------------------------------------------------------------------------------------------------------------------------------------------------------------MRECISV--HIGQAGV--------------------Q--------IGNA--------------------------------------------------------------------------------------------------------------------------------------------------------------------------------------------------------------------------------------------------------------------------------------------------------------------------------------------CWELY-CLEHGIQ------------P-D--GH----------------------M---P--SDKT------V-G-----------G---------------------------------G------------------DDSFSTFF-----------------S-------ET------GAG-------------------K----H------VPRA-----VFVDLEPT-VV-------------DEVR------------TGT-----------YRQLFHP--EQLIT-GK--E-----DAANNYA-RGH----------------------YTIGK-E-IVDVVLDRIRKLADQ----------------------CTGLQGFLVFHS-----------------------FGGGTGSGFTSLLMERLSV-----------------------------------------D-Y------G-KKS--KLEF-----SIYP------------A--PQ-----------VSTA-V-VEP-----YNSILTTHTTL----EHSDCAFMVDNEAIYD---ICR-----------R--N---L----------D---IER-P------------TYMN------LNRLIG-----------------------------------------------------------------Q---------------------------------------------------------------------------------IVS----------SITASL-----------------------------------RF-----------D---GAL-NV---------DLT-EF--Q--TNL-V--PYPRIH-F-P---LAT--YAP---------VIS---------------------------------------V--E-------KAY--------H-EQLTV-AE-ITN--------------------AC----------------F-E------PANQ-------------------------------------------------------------------------------------------------------------------------------------------------MVKC------D----P--R--R------------GK-----------------------------------------------------------------------YMACCM--LYR------G-------------D---------VVP--KD-------------------------------VNAA----I---ATIK-TK----RS-------IQ--FVD----------W---CP-TG------FK----VGINYQ-------P-P-T----------V--V----PGGDLA-KVQ----RAVCML-SNTTAI------AE------------AW-ARLDHKFDLM----YAKRA--------FVHWY-VGEG-ME------------------EG------E--FAEAREDLAALEKDYEEVG--IDST------------------------------------------------------------------------------TELG------EDEEY-------------------------------------------------------------------------------------------------------------------------------------
>Sr_rh_Pina_XX_Contig_11453_Len843_Cov38_OG5_126605
----------------------------------------------------------------------------------------------------------------------------------------------------------------------------------------------------------------------------------------------------------------------------------------------------------------------------------------------------------------------------------------------------------------------------------------------------------------------------------------------------------------------------------------------------------MRECISV--HIGQAGC--------------------Q--------LGNA--------------------------------------------------------------------------------------------------------------------------------------------------------------------------------------------------------------------------------------------------------------------------------------------------------------------------------------------CWELY-CLEHGIQ------------P-D--GM----------------------M---P--SDKT------I-G-----------G---------------------------------G------------------DDSFNTFF-----------------S-------ET------GAG-------------------K----H------VPRT-----VFVDLEPT-VV-------------DEIR------------TGT-----------YRQLFHP--EQLIT-GK--Q-----DAANNYA-RGH----------------------YTVGK-E-LIDQILDRIRKLADQ----------------------CTGLQGFLIFHS-----------------------FGGGTGSGFTSLLMERLSV-----------------------------------------D-Y------G-KKS--KLEF-----AIYP------------A--PQ-----------ISTA-V-VEP-----YNAVLTTHTTL----EHSDCAFMVDNEAIYD---ICR-----------R--N---L----------D---IER-P------------TYTN------LNRLVA-----------------------------------------------------------------Q---------------------------------------------------------------------------------VVS----------SITASL-----------------------------------RF-----------D---GAL-NV---------DLT-EF--Q--TNL-V--PYPRIH-F-P---MAT--YSP---------VIN---------------------------------------A--E-------KA-----------------------------------------------------------------------------------------------------------------------------------------------------------------------------------------------------------------------------------------------------------------------------------------------------------------------------------------------------------------------------------------------------------------------------------------------------------------------------------------------------------------------------------------------------------------------------------------------------------------------------------------------------------------------------------------------------------------------------------------------------------------------------------------------------------------------------------------------------------------------------------------------------------------
>Sr_rh_Pina_XX_Contig_13712_Len771_Cov13_OG5_126605
-------------------------------------------------------------------------------------------------------------------------------------------------------------------------------------------------------------------------------------------------------------------------------------------------------------------------------------------------------------------------------------------------------------------------------------------------------------------------------------------------------------------------------------------------------------------------------------------------------------------------------------------------------------------------------------------------------------------------------------------------------------------------------------------------------------------------------------------------------------------------------------------------------------------------------------------------------------CLEHGIQ------------P-D--GK----------------------M---P--SDKT------I-G-----------G---------------------------------G------------------DDSFNTFF-----------------S-------ET------GAG-------------------K----H------VPRA-----VFVDLEPT-VV-------------DEVR------------TGT-----------YRQLFHP--EQLIT-GK--E-----DAANNYA-RGH----------------------YTVGK-N-LIDQVLDRIRKLADQ----------------------CTGLQGFLIFHS-----------------------FGGGTGSGFTSLLMERLSV-----------------------------------------D-Y------G-KKS--KLEF-----AIYP------------A--PQ-----------ISTA-V-VEP-----YNAVLTTHTTL----EHSDCAFMVDNEAIYD---ICR-----------R--N---L----------D---IER-P------------TYTN------LNRLVA-----------------------------------------------------------------Q---------------------------------------------------------------------------------VVS----------SITASL-----------------------------------RF-----------D---GAL-NV---------DLT-EF--Q--TNL-V--PYPRIH-F-P---MAT--YSP---------VIN---------------------------------------A--E-------KA-----------------------------------------------------------------------------------------------------------------------------------------------------------------------------------------------------------------------------------------------------------------------------------------------------------------------------------------------------------------------------------------------------------------------------------------------------------------------------------------------------------------------------------------------------------------------------------------------------------------------------------------------------------------------------------------------------------------------------------------------------------------------------------------------------------------------------------------------------------------------------------------------------------------
>Op_fu_Rall_XX_Contig_1830_length_1353_OG5_126605
----------------------------------------------------------------------------------------------------------------------------------------------------------------------------------------------------------------------------------------------------------------------------------------------------------------------------------------------------------------------------------------------------------------------------------------------------------------------------------------------------------------------------------------------------------MRECISI--HVGQAGV--------------------Q--------IGNA--------------------------------------------------------------------------------------------------------------------------------------------------------------------------------------------------------------------------------------------------------------------------------------------------------------------------------------------CWELY-CLEHGIQ------------P-D--GQ----------------------M---P--SDKT------I-G-----------G---------------------------------G------------------DDSFNTFF-----------------S-------ET------GAG-------------------K----H------VPRT-----VFVDLEPT-VV-------------DEVR------------TGT-----------YRQLFHP--EQLIT-GK--E-----DAANNYA-RGH----------------------YTIGK-E-IVDLVLDRIRKLADN----------------------CTGLQGFLVFHS-----------------------FGGGTGSGFGALLLERLSV-----------------------------------------D-Y------G-KKS--KLEF-----SVYP------------A--PQ-----------VSTA-V-VEP-----YNSILTTHTTL----EHSDCAFMVDNEAIYD---ICR-----------R--N---L----------D---IER-P------------TYTN------LNRLIA-----------------------------------------------------------------Q---------------------------------------------------------------------------------VVS----------SITASL-----------------------------------RF-----------D---GSL-NV---------DLT-EF--Q--TNL-V--PYPRIH-F-P---LVT--YAP---------VIS---------------------------------------A--E-------KAY--------H-EQLTV-AE-ITY--------------------SC----------------F-E------PANQ-------------------------------------------------------------------------------------------------------------------------------------------------MVKC------D----P--R--H------------GK-----------------------------------------------------------------------YMACCL--LYR------G-------------D---------VVP--KD-------------------------------VNAA----I---ATIK-TK----RT-------IQ--FVD----------W---CP-TG------FK----VGINYQ-------P-P-T----------V--V----PGGDLA-KVQ----RAVCML-SNTTAI------AE------------AW-ARLDHKFDLM----YAKRA--------FVHWY-VGEG-ME------------------EG------E--FSEAREDLAALEKDYEEVG--TDSV------------------------------------------------------------------------------EGEE------EEAEE-------Y-----------------------------------------------------------------------------------------------------------------------------
>Op_fu_Bden_EGF82948.1
----------------------------------------------------------------------------------------------------------------------------------------------------------------------------------------------------------------------------------------------------------------------------------------------------------------------------------------------------------------------------------------------------------------------------------------------------------------------------------------------------------------------------------------------------------MRECISI--HVGQAGV--------------------Q--------IGNA--------------------------------------------------------------------------------------------------------------------------------------------------------------------------------------------------------------------------------------------------------------------------------------------------------------------------------------------CWELY-CLEHGIQ------------P-D--GQ----------------------M---P--SDKT------I-G-----------G---------------------------------G------------------DDSFNTFF-----------------S-------ET------GAG-------------------K----H------VPRT-----VFVDLEPT-VV-------------DEVR------------TGT-----------YRQLFHP--EQLIT-GK--E-----DAANNYA-RGH----------------------YTIGK-E-IVDLVLDRIRKLADN----------------------CTGLQGFLVFHS-----------------------FGGGTGSGFGALLLERLSV-----------------------------------------D-Y------G-KKS--KLEF-----SVYP------------A--PQ-----------VSTA-V-VEP-----YNSILTTHTTL----EHSDCAFMVDNEAIYD---ICR-----------R--N---L----------D---IER-P------------TYTN------LNRLIA-----------------------------------------------------------------Q---------------------------------------------------------------------------------VVS----------SITASL-----------------------------------RF-----------D---GSL-NV---------DLT-EF--Q--TNL-V--PYPRIH-F-P---LVT--YAP---------VIS---------------------------------------A--E-------KAY--------H-EQLTV-AE-ITY--------------------SC----------------F-E------PANQ-------------------------------------------------------------------------------------------------------------------------------------------------MVKC------D----P--R--H------------GK-----------------------------------------------------------------------YMACCL--LYR------G-------------D---------VVP--KD-------------------------------VNAA----I---ATIK-TK----RT-------IQ--FVD----------W---CP-TG------FK----VGINYQ-------P-P-T----------V--V----PGGDLA-KVQ----RAVCML-SNTTAI------AE------------AW-ARLDHKFDLM----YAKRA--------FVHWY-VGEG-ME------------------EG------E--FSEAREDLAALEKDYEEVG--TDSV------------------------------------------------------------------------------EGEE------EEAEE-------Y-----------------------------------------------------------------------------------------------------------------------------
>Op_fu_Amac_XX_Contig_8144_length_1353_OG5_126605
----------------------------------------------------------------------------------------------------------------------------------------------------------------------------------------------------------------------------------------------------------------------------------------------------------------------------------------------------------------------------------------------------------------------------------------------------------------------------------------------------------------------------------------------------------MRECISI--HVGQAGV--------------------Q--------IGNA--------------------------------------------------------------------------------------------------------------------------------------------------------------------------------------------------------------------------------------------------------------------------------------------------------------------------------------------CWELY-CLEHGIQ------------P-D--GQ----------------------M---P--SDKT------I-G-----------G---------------------------------G------------------DDSFNTFF-----------------S-------ET------GAG-------------------K----H------VPRT-----VFVDLEPT-VV-------------DEVR------------TGT-----------YRQLFHP--EQLIT-GK--E-----DAANNYA-RGH----------------------YTIGK-E-IVDLVLDRIRKLADN----------------------CTGLQGFLVFHS-----------------------FGGGTGSGFGALLLERLSV-----------------------------------------D-Y------G-KKS--KLEF-----SVYP------------A--PQ-----------VSTA-V-VEP-----YNSILTTHTTL----EHSDCAFMVDNEAIYD---ICR-----------R--N---L----------D---IER-P------------TYTN------LNRLIA-----------------------------------------------------------------Q---------------------------------------------------------------------------------VVS----------SITASL-----------------------------------RF-----------D---GSL-NV---------DLT-EF--Q--TNL-V--PYPRIH-F-P---LVT--YAP---------VIS---------------------------------------A--E-------KAY--------H-EQLTV-AE-ITY--------------------SC----------------F-E------PANQ-------------------------------------------------------------------------------------------------------------------------------------------------MVKC------D----P--R--H------------GK-----------------------------------------------------------------------YMACCL--LYR------G-------------D---------VVP--KD-------------------------------VNAA----I---ATIK-TK----RT-------IQ--FVD----------W---CP-TG------FK----VGINYQ-------P-P-T----------V--V----PGGDLA-KVQ----RAVCML-SNTTAI------AE------------AW-ARLDHKFDLM----YAKRA--------FVHWY-VGEG-ME------------------EG------E--FSEAREDLAALEKDYEEVG--TDSV------------------------------------------------------------------------------EGEE------EEAEE-------Y-----------------------------------------------------------------------------------------------------------------------------
>Op_me_Hvul_221103995
----------------------------------------------------------------------------------------------------------------------------------------------------------------------------------------------------------------------------------------------------------------------------------------------------------------------------------------------------------------------------------------------------------------------------------------------------------------------------------------------------------------------------------------------------------MRECISI--HLGQAGC--------------------Q--------IGNA--------------------------------------------------------------------------------------------------------------------------------------------------------------------------------------------------------------------------------------------------------------------------------------------------------------------------------------------CWELY-CLEHGIQ------------P-D--GQ----------------------M---P--SDKS------I-G-----------G---------------------------------G------------------DDSFNTFF-----------------S-------ET------GGG-------------------K----H------VPRA-----VFVDLEPT-VV-------------DEIR------------TGT-----------YRQLFHP--EQLVT-GK--E-----DAANNYA-RGH----------------------YTVGK-E-LIDQVLDRIRKLADQ----------------------CTGLQGFLIFHS-----------------------FGGGTGSGFTSLLMERLSV-----------------------------------------D-Y------G-KKS--KLEF-----AVYP------------A--PQ-----------VSTA-V-VEP-----YNSVLTTHTTL----EHSDCAFMVDNEALYD---ICR-----------R--N---L----------D---IER-P------------TYTN------LNRLIG-----------------------------------------------------------------Q---------------------------------------------------------------------------------IVS----------SITASL-----------------------------------RF-----------D---GAL-NV---------DLT-EF--Q--TNL-V--PYPRIH-F-P---LAT--YSP---------VIS---------------------------------------A--E-------KAY--------H-EQLTV-SE-ITN--------------------AC----------------F-E------PANQ-------------------------------------------------------------------------------------------------------------------------------------------------MVKC------D----P--R--H------------GK-----------------------------------------------------------------------YMACCL--LYR------G-------------D---------VVP--KD-------------------------------VNSA----I---AVIK-TK----RT-------IQ--FVD----------W---CP-TG------FK----VGINYQ-------P-P-T----------V--V----PGGDLA-KVQ----RAVCML-SNTTAI------AE------------AW-ARLDHKFDLM----YAKRA--------FVHWY-VGEG-ME------------------EG------E--FSEAREDLAALEKDYEEVG--VDS-------------------------------------------------------------------------------VDEE------AAGEG-------DEY---------------------------------------------------------------------------------------------------------------------------
>Op_me_Hvul_449684605
-------------------------------------------------------------------------------------------------------------------------------------------------------------------------------------------------------------------------------------------------------------------------------------------------------------------------------------------------------------------------------------------------------------------------------------------------------------------------------------------------------------------------------------------------------------------------------------------------------------------------------------------------------------------------------------------------------------------------------------------------------------------------------------------------------------------------------------------------------------------------------------------------------------------------------------------------------------------------------------------------------------M---P--SDKS------I-G-----------G---------------------------------G------------------DDSFNTFF-----------------S-------ET------GGG-------------------K----H------VPRA-----VFVDLEPT-VV-------------DEIR------------TGT-----------YRQLFHP--EQLVT-GK--E-----DAANNYA-RGH----------------------YTVGK-E-LIDQVLDRIRKLADQ----------------------CTGLQGFLIFHS-----------------------FGGGTGSGFTSLLMERLSV-----------------------------------------D-Y------G-KKS--KLEF-----AVYP------------A--PQ-----------VSTA-V-VEP-----YNSVLTTHTTL----EHSDCAFMVDNEALYD---ICR-----------R--N---L----------D---IER-P------------TYTN------LNRLIG-----------------------------------------------------------------Q---------------------------------------------------------------------------------IVS----------SITASL-----------------------------------RF-----------D---GAL-NV---------DLT-EF--Q--TNL-V--PYPRIH-F-P---LAT--YSP---------VIS---------------------------------------A--E-------KAY--------H-EQLTV-SE-ITN--------------------AC----------------F-E------PANQ-------------------------------------------------------------------------------------------------------------------------------------------------MVKC------D----P--R--H------------GK-----------------------------------------------------------------------YMACCL--LYR------G-------------D---------VVP--KD-------------------------------VNSA----I---AVIK-TK----RT-------IQ--FVD----------W---CP-TG------FK----VGINYQ-------P-P-T----------V--V----PGGDLA-KVQ----RAVCML-SNTTAI------AE------------AW-ARLDHKFDLM----YAKRA--------FVHWY-VGEG-ME------------------EG------E--FSEAREDLAALEKDYEEVG--VDS-------------------------------------------------------------------------------VDEE------AAGEG-------DEY---------------------------------------------------------------------------------------------------------------------------
>Op_me_Hvul_449677139
----------------------------------------------------------------------------------------------------------------------------------------------------------------------------------------------------------------------------------------------------------------------------------------------------------------------------------------------------------------------------------------------------------------------------------------------------------------------------------------------------------------------------------------------------------MRECISV--HVGQAGC--------------------Q--------IGNA--------------------------------------------------------------------------------------------------------------------------------------------------------------------------------------------------------------------------------------------------------------------------------------------------------------------------------------------CWELY-CLEHGIQ------------P-D--GQ----------------------M---P--SDKT------I---------------------------------------------------------------------------------------------------------------------------------------------------------------------------------------------------------------------------------------------------------------------------------------------------------------------------------------------------------------------------------------------------------------------------G-------------------------------------------------------------------------------------------------------------------------------------ER-P------------TYTN------LNRLIG-----------------------------------------------------------------Q---------------------------------------------------------------------------------IVS----------SITASL-----------------------------------RF-----------D---GAL-NV---------DLT-EF--Q--TNL-V--PYPRIH-F-P---LAT--YSP---------VIS---------------------------------------A--E-------KAY--------H-EQLTV-AE-ITN--------------------AC----------------F-E------PANQ-------------------------------------------------------------------------------------------------------------------------------------------------MVKC------D----P--R--H------------GK-----------------------------------------------------------------------YMACCL--LYR------G-------------D---------VVP--KD-------------------------------VNSA----I---ATIK-TK----RT-------IQ--FVD----------W---CP-TG------FK----VGINYQ-------P-P-T----------V--V----PGGDLA-KVQ----RAVCML-SNTTAI------AE------------AW-ARLDHKFDLM----YAKRA--------FVHWY-VGEG-ME------------------EG------E--FSEAREDMAALEKDYEEVG--VDS-------------------------------------------------------------------------------VDEE------AAEEG-------DEY---------------------------------------------------------------------------------------------------------------------------
>Op_me_Hvul_449689187
----------------------------------------------------------------------------------------------------------------------------------------------------------------------------------------------------------------------------------------------------------------------------------------------------------------------------------------------------------------------------------------------------------------------------------------------------------------------------------------------------------------------------------------------------------MRECISV--HVGQAGC--------------------Q--------IGNA--------------------------------------------------------------------------------------------------------------------------------------------------------------------------------------------------------------------------------------------------------------------------------------------------------------------------------------------CWELY-CLEHGIQ------------P-D--GQ----------------------M---P--SDKT------I-G-----------G---------------------------------G------------------DDSFNTFF-----------------S-------ET------GAG-------------------K----H------VPRA-----VFVDLEPT-VI-------------DEIR------------TGT-----------YRQLFHP--EQLVT-GK--E-----DAANNYA-RGH----------------------YTVGK-E-LIDQVLDRIRKLADQ----------------------CTGLQGFLIFHS-----------------------FGGGTGSGFTSLLMERLSV-----------------------------------------D-Y----------------------------------------------------------------------------------------------------------------------------------------------------------------------------------------------------------------------------------------------------------------------------------------------------------------------------------------------------------------------------------------------------------------------------------------------------------------------------------------------------------------------------------------------------------------------------------------------------------------------------------------------------------------------------------------------------------------------------------------------------------------------------------------------------------------------------------------------------------------------CL--LYR------G-------------D---------VVP--KD-------------------------------VNSA----I---AVIK-TK----RT-------IQ--FVD----------W---CP-TG------FK----VGINYQ-------P-P-T----------V--V----PGGDLA-KVQ----RAVCML-SNTTAI------AE------------AW-ARLDHKFDLM----YAKRA--------FVHWY-VGEG-ME------------------EG------E--FSEAREDMAALEKDYEEVG--VDS-------------------------------------------------------------------------------VDEE------AAGEG-------DEY---------------------------------------------------------------------------------------------------------------------------
>Op_me_Skow_291243748
------------------------------------------------------------------------------------------------------------------------------------------------------------------------------------------------------------------------------------------------------------------------------------------------------------------------------------------------------------------------------------------------------------------------------------------------------MAGDFNARTASDTDYMLHDDARYSIGIDSNYMQCDFDIPRHSRDLIRYNFGISLLSMCKHLSVCMLNGRKEPGEFTCIANDGTSVVDYALVSLDFALNSKSRECISM--HLGQAGV--------------------Q--------MGNA--------------------------------------------------------------------------------------------------------------------------------------------------------------------------------------------------------------------------------------------------------------------------------------------------------------------------------------------CWELY-CLEHGIQ------------P-D--GQ----------------------M---P--SDKT------V-G-----------G---------------------------------G------------------DDSFNTFF-----------------S-------ET------GGG-------------------K----H------VPRA-----IFVDLEPS-VV-------------DEVR------------TGT-----------YRQLFHP--EQLIT-GK--E-----DAANNYA-RGH----------------------YTIGK-E-LIELVLDRVRKLADQ----------------------CTGLQGFLIFHS-----------------------FGGGTGSGFTSLLMERLSV-----------------------------------------D-Y------G-KKS--KLEF-----AIYP------------A--PQ-----------IATA-V-VEP-----YNSILTTHTTL----EHSDCAFMVDNEAIYD---ICR-----------R--N---L----------D---IER-P------------SYTN------LNRLIG-----------------------------------------------------------------Q---------------------------------------------------------------------------------IVS----------SITASL-----------------------------------RF-----------D---GAL-NV---------DLT-EF--Q--TNL-V--PYPRIH-F-P---LAT--YAP---------VIS---------------------------------------A--E-------KAY--------H-EQLSV-SE-VTN--------------------SC----------------F-E------PSNQ-------------------------------------------------------------------------------------------------------------------------------------------------MVKC------D----P--R--H------------GK-----------------------------------------------------------------------YMACCM--LYR------G-------------D---------VVP--KD-------------------------------VNAA----I---AVIK-TK----RT-------IQ--FVD----------W---CP-TG------FK----VGINYQ-------P-P-T----------V--V----PGGDLA-KVQ----RAVCML-SNTTAI------AE------------AW-ARLDHKFDLM----YAKRA--------FVHWY-VGEG-ME------------------EG------E--FSEAREDLAALEKDYEEVG--VDSV------------------------------------------------------------------------------DNEE------GEEEG-------EEY---------------------------------------------------------------------------------------------------------------------------
>Op_me_Skow_291224743
-----------------------------------------------------------------------------------------------------------------------------------------------------------------------------------------------------------------------------------------------------------------------------------------------------------------------------------------------------------------------------------------------------------------------------------------------------------------------------------------------------------------------------------MCQLRALTRSRVWLYYIEQILVSRRECISM--HLGQAGV--------------------Q--------MGNA--------------------------------------------------------------------------------------------------------------------------------------------------------------------------------------------------------------------------------------------------------------------------------------------------------------------------------------------CWELY-CLEHGIQ------------P-D--GQ----------------------M---P--SDKT------V-G-----------G---------------------------------G------------------DDSFNTFF-----------------S-------ET------GSG-------------------K----H------VPRA-----VFVDLEPS-VV-------------DEVR------------TGT-----------YRQLFHP--EQLIT-GK--E-----DAANNYA-RGH----------------------YTIGK-E-LIDLVLDRIRKLADQ----------------------CTGLQGFLIFHS-----------------------FGGGTGSGFTSLLMERLSV-----------------------------------------D-Y------G-KKS--KLEF-----AIYP------------A--PQ-----------IATA-V-VEP-----YNSILTTHTTL----EHSDCAFMVDNEAIYD---ICR-----------R--N---L----------D---IER-P------------TYTN------LNRLIG-----------------------------------------------------------------Q---------------------------------------------------------------------------------IVS----------SITASL-----------------------------------RF-----------D---GAL-NV---------DLT-EF--Q--TNL-V--PYPRIH-F-P---LAT--YAP---------VIS---------------------------------------A--E-------KAY--------H-EQLSV-SE-VTN--------------------SC----------------F-E------PSNQ-------------------------------------------------------------------------------------------------------------------------------------------------MVKC------D----P--R--H------------GK-----------------------------------------------------------------------YMACCM--LYR------G-------------D---------VVP--KD-------------------------------VNAA----I---AVIK-TK----RT-------IQ--FVD----------W---CP-TG------FK----VGINYQ-------P-P-T----------V--V----PGGDLA-KVQ----RAVCML-SNTTAI------AE------------AW-ARLDHKFDLM----YAKRA--------FVHWY-VGEG-ME------------------EG------E--FSEAREDLAALEKDYEEVG--VDS-------------------------------------------------------------------------------IENE------GEEED-------EEF---------------------------------------------------------------------------------------------------------------------------
>Op_me_hsap_ENSP00000248437_OG5_126605
----------------------------------------------------------------------------------------------------------------------------------------------------------------------------------------------------------------------------------------------------------------------------------------------------------------------------------------------------------------------------------------------------------------------------------------------------------------------------------------------------------------------------------------------------------MRECISV--HVGQAGV--------------------Q--------MGNA--------------------------------------------------------------------------------------------------------------------------------------------------------------------------------------------------------------------------------------------------------------------------------------------------------------------------------------------CWELY-CLEHGIQ------------P-D--GQ----------------------M---P--SDKT------I-G-----------G---------------------------------G------------------DDSFTTFF-----------------C-------ET------GAG-------------------K----H------VPRA-----VFVDLEPT-VI-------------DEIR------------NGP-----------YRQLFHP--EQLIT-GK--E-----DAANNYA-RGH----------------------YTIGK-E-IIDPVLDRIRKLSDQ----------------------CTGLQGFLVFHS-----------------------FGGGTGSGFTSLLMERLSV-----------------------------------------D-Y------G-KKS--KLEF-----SIYP------------A--PQ-----------VSTA-V-VEP-----YNSILTTHTTL----EHSDCAFMVDNEAIYD---ICR-----------R--N---L----------D---IER-P------------TYTN------LNRLIS-----------------------------------------------------------------Q---------------------------------------------------------------------------------IVS----------SITASL-----------------------------------RF-----------D---GAL-NV---------DLT-EF--Q--TNL-V--PYPRIH-F-P---LAT--YAP---------VIS---------------------------------------A--E-------KAY--------H-EQLSV-AE-ITN--------------------AC----------------F-E------PANQ-------------------------------------------------------------------------------------------------------------------------------------------------MVKC------D----P--R--H------------GK-----------------------------------------------------------------------YMACCL--LYR------G-------------D---------VVP--KD-------------------------------VNAA----I---AAIK-TK----RS-------IQ--FVD----------W---CP-TG------FK----VGINYQ-------P-P-T----------V--V----PGGDLA-KVQ----RAVCML-SNTTAI------AE------------AW-ARLDHKFDLM----YAKRA--------FVHWY-VGEG-ME------------------EG------E--FSEAREDMAALEKDYEEVG--IDS-------------------------------------------------------------------------------YEDE------DEGEE-------------------------------------------------------------------------------------------------------------------------------------
>Op_me_Skow_291242670
----------------------------------------------------------------------------------------------------------------------------------------------------------------------------------------------------------------------------------------------------------------------------------------------------------------------------------------------------------------------------------------------------------------------------------------------------------------------------------------------------------------------------MKFTVDEMHSYSCDSSFLLLNPPGESIPLLMRECISM--HLGQAGV--------------------Q--------MGNA--------------------------------------------------------------------------------------------------------------------------------------------------------------------------------------------------------------------------------------------------------------------------------------------------------------------------------------------CWELY-CLEHGIQ------------P-D--GQ----------------------M---P--SDKT------V-G-----------G---------------------------------G------------------DDSFNTFF-----------------S-------ET------GGG-------------------K----H------VPRA-----VFVDLEPT-VV-------------DEVR------------TGT-----------YRQLFHP--EQMIT-GK--E-----DAANNYA-RGH----------------------YTIGK-E-LIDLVLDRIRKLADQ----------------------CTGLQGFLIFHS-----------------------FGGGTGSGFTSLLMERLSV-----------------------------------------D-Y------G-KKS--KLEF-----AIYP------------A--PQ-----------IATA-V-VEP-----YNSILTTHTTL----EHSDCAFMVDNEAIYD---ICR-----------R--N---L----------D---IER-P------------TYTN------LNRLIG-----------------------------------------------------------------Q---------------------------------------------------------------------------------IVS----------SITASL-----------------------------------RF-----------D---GAL-NV---------DLT-EF--Q--TNL-V--PYPRIH-F-P---LAT--YAP---------VIS---------------------------------------A--E-------KAY--------H-EQLSV-SE-VTN--------------------SC----------------F-E------PSNQ-------------------------------------------------------------------------------------------------------------------------------------------------MVKC------D----P--R--H------------GK-----------------------------------------------------------------------YMACCM--LYR------G-------------D---------VVP--KD-------------------------------VNAA----I---AVIK-TK----RT-------IQ--FVD----------W---CP-TG------FK----VGINYQ-------P-P-T----------V--V----PGGDLA-KVQ----RAVCML-SNTTAI------AE------------AW-ARLDHKFDLM----YAKRA--------FVHWY-VGEG-ME------------------EG------E--FSEAREDLAALEKDYEEVG--VDSV------------------------------------------------------------------------------DNGE------EEDEE-------Y-----------------------------------------------------------------------------------------------------------------------------
>Op_me_tadh_fgeneshTA2pg.Cscaffold3000918_OG5_126605
----------------------------------------------------------------------------------------------------------------------------------------------------------------------------------------------------------------------------------------------------------------------------------------------------------------------------------------------------------------------------------------------------------------------------------------------------------------------------------------------------------------------------------------------------MPYIYFQRECISI--HVGQAGT--------------------Q--------IGNA--------------------------------------------------------------------------------------------------------------------------------------------------------------------------------------------------------------------------------------------------------------------------------------------------------------------------------------------CWELY-CLEHGIQ------------P-D--GQ----------------------M---P--SDKT------I-G-----------Y---------------------------------G------------------DDSFNTFF-----------------S-------ET------GAG-------------------K----H------VPRA-----VFVDLEPT-VV-------------DEVR------------TGT-----------YRQLFHP--EQLIS-GK--E-----DAANNYA-RGH----------------------YTVGK-E-LVDQVLDRIRKLADM----------------------CTGLQGFLIFHS-----------------------FGGGTGSGFTSLLMERLSV-----------------------------------------D-Y------G-KKS--KLEF-----AIYP------------A--PQ-----------IATA-V-VEP-----YNSILTTHTTL----EHSDCAFMVDNEATYD---ICR-----------R--N---L----------D---IER-P------------TYTN------LNRLIG-----------------------------------------------------------------Q---------------------------------------------------------------------------------IVS----------SITASL-----------------------------------RF-----------D---GAL-NV---------DLT-EF--Q--TNL-V--PYPRIH-F-P---LTT--YSP---------VIS---------------------------------------A--E-------KAY--------H-EQLTV-SE-ITN--------------------AC----------------F-E------PANQ-------------------------------------------------------------------------------------------------------------------------------------------------MVKC------D----P--R--H------------GK-----------------------------------------------------------------------YMACCL--LYR------G-------------D---------VVP--KD-------------------------------VNAA----I---ATIK-TK----RT-------IQ--FVD----------W---CP-TG------FK----VGINYQ-------P-P-T----------V--V----PGGDLA-KVQ----RAVCML-SNTTAI------AE------------AW-ARLDHKFDLM----YAKRA--------FVHWY-VGEG-ME------------------EG------E--FSEAREDLAALEKDYEEVG--ADS-------------------------------------------------------------------------------VDDE------GEEGE-------DEY---------------------------------------------------------------------------------------------------------------------------
>Op_me_tadh_estExtfgeneshTA2pg.C30906_OG5_126605
-----------------------------------------------------------------------------------------------------------------------------------------------------------------------------------------------------------------------------------------------------------------------------------------------------------------------------------------------------------------------------------------------------------------------------------------------------------------------------------------------------------------------------------------------MSKQVHSNIFTRRECISI--HVGQAGV--------------------Q--------IGNA--------------------------------------------------------------------------------------------------------------------------------------------------------------------------------------------------------------------------------------------------------------------------------------------------------------------------------------------CWELY-CLEHGIQ------------P-D--GQ----------------------M---P--SDKT------I-G-----------Y---------------------------------G------------------DDSFNTFF-----------------S-------ET------GAG-------------------K----H------VPRA-----VFVDLEPT-VV-------------DEVR------------TGT-----------YRQLFHP--EQLIS-GK--E-----DAANNYA-RGH----------------------YTVGK-E-LVDQVLDRIRKLADM----------------------CTGLQGFLIFHS-----------------------FGGGTGSGFSSLLMERLSV-----------------------------------------D-Y------G-KKS--KLEF-----AVYP------------A--PQ-----------IATA-V-VEP-----YNSILTTHTTL----EHSDCAFMVDNEAIYD---ICR-----------R--N---L----------D---IER-P------------TYTN------LNRLIA-----------------------------------------------------------------Q---------------------------------------------------------------------------------IVS----------SITASL-----------------------------------RF-----------D---GAL-NV---------DLT-EF--Q--TNL-V--PYPRIH-F-P---LAT--YSP---------VIS---------------------------------------A--E-------KAY--------H-EQLTV-SE-ITN--------------------AC----------------Y-E------PANQ-------------------------------------------------------------------------------------------------------------------------------------------------MVKC------D----P--R--H------------GK-----------------------------------------------------------------------YMACCL--LYR------G-------------D---------VVP--KD-------------------------------VNAA----I---ATIK-TK----RT-------IQ--FVD----------W---CP-TG------FK----VGINYQ-------P-P-T----------V--V----PGGDLA-KVQ----RAVCML-SNTTAI------AE------------AW-ARLDHKFDLM----YAKRA--------FVHWY-VGEG-ME------------------EG------E--FSEAREDLAALEKDYEEVG--ADS-------------------------------------------------------------------------------VDDE------GEEGE-------DEY---------------------------------------------------------------------------------------------------------------------------
>Op_me_tadh_fgeneshTA2pg.Cscaffold3000917_OG5_126605
----------------------------------------------------------------------------------------------------------------------------------------------------------------------------------------------------------------------------------------------------------------------------------------------------------------------------------------------------------------------------------------------------------------------------------------------------------------------------------------------------------------------------------------------------------MRECISI--HVGQAGV--------------------Q--------IGNA--------------------------------------------------------------------------------------------------------------------------------------------------------------------------------------------------------------------------------------------------------------------------------------------------------------------------------------------CWELY-CLEHGIQ------------P-D--GQ----------------------M---P--SDKT------I-G-----------Y---------------------------------G------------------DDSFNTFF-----------------S-------ET------GAG-------------------K----H------VPRA-----VFVDLEPT-VV-------------DEVR------------TGT-----------YRQLFHP--EQLIS-GK--E-----DAANNYA-RGH----------------------YTVGK-E-LVDQVLDRIRKLADM----------------------CTGLQGFLIFHS-----------------------FGGGTGSGFTSLLMERLSV-----------------------------------------D-Y------G-KKS--KLEF-----AVYP------------A--PQ-----------IATA-V-VEP-----YNSILTTHTTL----EHSDCAFMVDNEAIYD---ICR-----------R--N---L----------D---IER-P------------TYTN------LNRLIG-----------------------------------------------------------------Q---------------------------------------------------------------------------------IVS----------SITASL-----------------------------------RF-----------D---GAL-NV---------DLT-EF--Q--TNL-V--PYPRIH-F-P---LAT--YSP---------VIS---------------------------------------A--E-------KAY--------H-EQLTV-SE-ITN--------------------AC----------------F-E------PANQ-------------------------------------------------------------------------------------------------------------------------------------------------MVKC------D----P--R--H------------GK-----------------------------------------------------------------------YMACCL--LYR------G-------------D---------VVP--KD-------------------------------VNAA----I---ATIK-TK----RT-------IQ--FVD----------W---CP-TG------FK----VGINYQ-------P-P-T----------V--V----PGGDLA-KVQ----RAVCML-SNTTAI------AE------------AW-ARLDHKFDLM----YAKRA--------FVHWY-VGEG-ME------------------EG------E--FSEAREDLAALEKDYEEVG--TDS-------------------------------------------------------------------------------VDDE------GEEGE-------DEY---------------------------------------------------------------------------------------------------------------------------
>Op_me_tadh_fgeneshTA2pg.Cscaffold1001000001_OG5_126605
--------------------------------------------------------------------------------------------------------------------------------------------------------------------------------------------------------------------------------------------------------------------------------------------------------------------------------------------------------------------------------------------------------------------------------------------------------------------------------------------------------------------------------------------------------------------------------------------------------------------------------------------------------------------------------------------------------------------------------------------------------------------------------------------------------------------------------------------------------------------------------------------------------------------------------------------------------------------------------------------------------------------------------------------------------------------------------------------------------------------------------------------------------------------------------------------------------------EVR------------TGT-----------YRQLFHP--EQLIS-GK--E-----DAANNYA-RGH----------------------YTVGK-E-LVDQVLDRIRKLADM----------------------CTGLQGFLIFHS-----------------------FGGGTGSGFSSLLMERLSV-----------------------------------------D-Y------G-KKS--KLEF-----AVYP------------A--PQ-----------IATA-V-VEP-----YNSILTTHTTL----EHSDCAFMVDNEAIYD---ICR-----------R--N---L----------D---IER-P------------TYTN------LNRLIG-----------------------------------------------------------------Q---------------------------------------------------------------------------------IVS----------SITASL-----------------------------------RF-----------D---GAL-NV---------DLT-EF--Q--TNL-V--PYPRIH-F-P---LAT--YSP---------VIS---------------------------------------A--E-------KAY--------H-EQLTV-SE-ITN--------------------AC----------------F-E------PANQ-------------------------------------------------------------------------------------------------------------------------------------------------MVKC------D----P--R--H------------GK-----------------------------------------------------------------------YMACCL--LFR------G-------------D---------VVP--KD-------------------------------VNAA----I---ATIK-TK----RT-------IQ--FVD----------W---CP-TG------FK----VGINYQ-------P-P-T----------V--V----PGGDLA-KVQ----RAVCML-SNTTAI------AE------------AW-ARLDHKFDLM----YAKRA--------FVHWY-VGEG-ME------------------EG------E--FSEAREDLAALEKDYEEVG--TDSV------------------------------------------------------------------------------DDEG------EEGED-------EY----------------------------------------------------------------------------------------------------------------------------
>Op_me_Dpul_XX_EFX83327_Contig_6310_length_1353_OG5_126605
----------------------------------------------------------------------------------------------------------------------------------------------------------------------------------------------------------------------------------------------------------------------------------------------------------------------------------------------------------------------------------------------------------------------------------------------------------------------------------------------------------------------------------------------------------MRECISI--HVGQAGV--------------------Q--------IGNA--------------------------------------------------------------------------------------------------------------------------------------------------------------------------------------------------------------------------------------------------------------------------------------------------------------------------------------------CWELY-CLEHGIQ------------P-D--GR----------------------M---P--SDKV------A-G-----------G---------------------------------I------------------DDSFSTFF-----------------A-------EC------GSG-------------------K----H------VPRA-----IFVDLEPT-VV-------------DEVR------------TGT-----------YRSLFHP--EQLIT-GK--E-----DAANNYA-RGH----------------------YTIGK-E-IVDIVLDRVRKLSDQ----------------------CTGLQGFLIFHS-----------------------FGGGTGSGFASLLMERLSV-----------------------------------------D-Y------G-KKS--KLEF-----AIYP------------A--PQ-----------VSTA-V-VEP-----YNSILTTHTTL----EHSDCAFMVDNEAIYD---ICR-----------R--N---L----------D---IER-P------------SYTN------LNRLIG-----------------------------------------------------------------Q---------------------------------------------------------------------------------IVS----------SITASL-----------------------------------RF-----------D---GAL-NV---------DLT-EF--Q--TNL-V--PYPRIH-F-P---LVT--YAP---------VIS---------------------------------------A--E-------KAY--------H-EQNSV-GD-ITN--------------------AC----------------F-E------PANQ-------------------------------------------------------------------------------------------------------------------------------------------------MVKC------D----P--R--H------------GK-----------------------------------------------------------------------YMACCM--LYR------G-------------D---------VVP--KD-------------------------------VNAA----I---ATIK-TK----RS-------IQ--FVD----------W---CP-TG------FK----VGINYQ-------P-P-T----------V--V----PGGDLA-KVS----RAVCML-SNTTAI------AE------------AW-ARLDHKFDLM----YAKRA--------FVHWY-VGEG-ME------------------EG------E--FSEAREDLAALEKDYEEVG--MDS-------------------------------------------------------------------------------VEGE------GEGGD-------EY----------------------------------------------------------------------------------------------------------------------------
>Op_me_Dpul_XX_EFX83326_Contig_5491_length_1452_OG5_126605
-------------------------------------------------------------------------------------------------------------------------------------------------------------------------------------------------------------------------------------------------------------------------------------------------------------------------------------------------------------------------------------------------------------------------------------------------------------------------------------------------------------------------MAPKCMKHDRMPVPPLAPYASLQMVAGSDSNFLSRECISI--HVGQAGV--------------------Q--------IGNA--------------------------------------------------------------------------------------------------------------------------------------------------------------------------------------------------------------------------------------------------------------------------------------------------------------------------------------------CWELY-CLEHGIQ------------P-D--GR----------------------M---P--SDKV------A-G-----------A---------------------------------S------------------DDSFNTFF-----------------S-------EC------GSG-------------------K----H------VPRA-----VFVDLEPT-VV-------------DEVR------------TGT-----------YRQLFHP--EQLIT-GK--E-----DAANNYA-RGH----------------------YTIGK-E-IVDVVLDRVRKLSDQ----------------------CTGLQGFLIFHS-----------------------FGGGTGSGFTSLLMERLSV-----------------------------------------D-Y------G-KKS--KLEF-----AIYP------------A--PQ-----------VSTA-V-VEP-----YNSILTTHTTL----EHSDCAFMVDNEAIYD---ICR-----------R--N---L----------D---IER-P------------SYTN------LNRLIG-----------------------------------------------------------------Q---------------------------------------------------------------------------------IVS----------SITASL-----------------------------------RF-----------D---GAL-NV---------DLT-EF--Q--TNL-V--PYPRIH-F-P---LVT--YAP---------VIS---------------------------------------A--E-------KAY--------H-EQMTV-GD-ITN--------------------AC----------------F-E------PANQ-------------------------------------------------------------------------------------------------------------------------------------------------MVKC------D----P--R--H------------GK-----------------------------------------------------------------------YMACCM--LYR------G-------------D---------VVP--KD-------------------------------VNAA----I---ATIK-TK----RS-------IQ--FVD----------W---CP-TG------FK----VGINYQ-------P-P-T----------V--V----PGGDLA-KVS----RAVCML-SNTTAI------AE------------AW-ARLDHKFDLM----YAKRA--------FVHWY-VGEG-ME------------------EG------E--FSEAREDLAALEKDYEEVG--MDSV------------------------------------------------------------------------------EGEG------EGGDE-------Y-----------------------------------------------------------------------------------------------------------------------------
>Op_me_Ctel_443705945
----------------------------------------------------------------------------------------------------------------------------------------------------------------------------------------------------------------------------------------------------------------------------------------------------------------------------------------------------------------------------------------------------------------------------------------------------------------------------------------------------------------------------------------------------------MRECISV--HIGQAGV--------------------Q--------MGNA--------------------------------------------------------------------------------------------------------------------------------------------------------------------------------------------------------------------------------------------------------------------------------------------------------------------------------------------CWELY-CLEHGIQ------------P-D--GQ----------------------M---P--SDKT------I-G-----------G---------------------------------G------------------DDSFNTFF-----------------C-------ET------GAG-------------------K----H------VPRA-----VFVDLEPT-VV-------------DEVR------------TGT-----------YRQLFHP--EQLIT-GK--E-----DAANNYA-RGH----------------------YTIGK-E-IVDLVLDRMRKLADQ----------------------CTGLQGFLIFHS-----------------------FGGGTGSGFTSLLMERLSV-----------------------------------------D-Y------G-KKS--KLEF-----AVYP------------A--PQ-----------VSTA-V-VEP-----YNSVLTTHTTL----EHSDCAFMVDNEAIYD---ICR-----------R--N---L----------D---IER-P------------SYTN------LNRLIG-----------------------------------------------------------------Q---------------------------------------------------------------------------------IVS----------SITASL-----------------------------------RF-----------D---GAL-NV---------DLT-EF--Q--TNL-V--PYPRIH-F-P---LAT--YAP---------VIS---------------------------------------A--E-------KAY--------H-EQLSV-AE-ITN--------------------SC----------------F-E------PANQ-------------------------------------------------------------------------------------------------------------------------------------------------LVKC------D----P--R--H------------GK-----------------------------------------------------------------------YMACCM--LYR------G-------------D---------VVP--KD-------------------------------VNAA----I---ATIK-TK----RT-------IQ--FVD----------W---CP-TG------FK----VGINYQ-------P-P-T----------A--V----PGGDLA-KVQ----RAVCML-SNTTAI------AE------------AW-ARLDHKFDLM----YAKRA--------FVHWY-VGEG-ME------------------EG------E--FSEAREDLAALEKDYEEVG--VDS-------------------------------------------------------------------------------VDGE------EEEGE-------EEY---------------------------------------------------------------------------------------------------------------------------
>Op_me_sman_Smp016780_OG5_126605
----------------------------------------------------------------------------------------------------------------------------------------------------------------------------------------------------------------------------------------------------------------------------------------------------------------------------------------------------------------------------------------------------------------------------------------------------------------------------------------------------------------------------------------------------------MRECISV--HVGQAGV--------------------Q--------MGNA--------------------------------------------------------------------------------------------------------------------------------------------------------------------------------------------------------------------------------------------------------------------------------------------------------------------------------------------CWELY-CLEHGIQ------------A-D--GR----------------------M---P--SDKT------V-G-----------G---------------------------------G------------------DDSFNTFF-----------------S-------ET------GSG-------------------K----H------VPRA-----VFVDLEPT-VV-------------DEVR------------TGT-----------YRQLFHP--EQLIT-GK--E-----DAANNYA-RGH----------------------YTIGK-E-IVDLVLDRIRKLADQ----------------------CTGLQGFLIFHS-----------------------FGGGTGSGFTSLLMERLSV-----------------------------------------E-Y------G-KKS--KLEF-----SVYP------------A--PQ-----------IATA-V-VEP-----YNSILTTHTTL----EHSDCAFMVDNEAIYD---ICR-----------R--N---L----------D---IER-P------------TYTN------LNRLIG-----------------------------------------------------------------Q---------------------------------------------------------------------------------IVS----------SITASL-----------------------------------RF-----------D---GAL-NV---------DLT-EF--Q--TNL-V--PYPRIH-F-P---LAT--YSP---------VIS---------------------------------------A--E-------KAF--------H-EQFSV-AE-ITN--------------------AC----------------F-E------PANQ-------------------------------------------------------------------------------------------------------------------------------------------------MVKC------D----P--R--R------------GK-----------------------------------------------------------------------YMSCCM--LYR------G-------------D---------VVP--KD-------------------------------VNAA----I---ATIK-TK----RT-------IQ--FVD----------W---CP-TG------FK----VGINYQ-------P-P-T----------V--V----PGGDLA-KVQ----RAVCML-SNTTAI------AE------------AW-ARLDYKFDLM----YAKRA--------FVHWY-VGEG-ME------------------EG------E--FSEAREDLAALEKDYEEVG--VDS-------------------------------------------------------------------------------VEGE------GEGDG-------EEY---------------------------------------------------------------------------------------------------------------------------
>Op_me_Skow_291223008
-----------------------------------------------------------------------------------------------------------------------------------------------------------------------------------------------------------------------------------------------------------------------------------------------------------------------------------------------------------------------------------------------------------------------------------------------------------------------------------------------------------------------------------------------------MINSRLRECISI--HVGQAGV--------------------Q--------IGNA--------------------------------------------------------------------------------------------------------------------------------------------------------------------------------------------------------------------------------------------------------------------------------------------------------------------------------------------CWELY-CLEHGIQ------------P-D--GQ----------------------M---P--SDKT------I-G-----------G---------------------------------G------------------DDSFNTFF-----------------S-------ET------GAG-------------------K----H------VPRA-----VFVDLETT-VI-------------DEVR------------TGT-----------YRQLFHP--EQLIT-GK--E-----DAANNYA-RGH----------------------YTIGK-E-IIDLVLDRVRKLADQ----------------------CTGLQGFLIFHS-----------------------FGGGTGSGFTSLLMERLSV-----------------------------------------D-Y------G-KKS--KLEF-----AIYP------------A--PQ-----------IATA-V-VEP-----YNAILTTHTTL----EHSDCAFMVDNEAIYD---ICR-----------R--N---L----------D---IER-P------------TYTN------LNRLIA-----------------------------------------------------------------Q---------------------------------------------------------------------------------IVS----------SITASL-----------------------------------RF-----------D---GAL-NV---------DLT-EF--Q--TNL-V--PYPRIH-F-P---LAT--YAP---------VIS---------------------------------------A--E-------KAY--------H-EQLSV-SE-ITN--------------------AC----------------F-E------PANQ-------------------------------------------------------------------------------------------------------------------------------------------------MVKC------D----P--R--H------------GK-----------------------------------------------------------------------YMACCM--LYR------G-------------D---------VVP--KD-------------------------------VNAA----I---ATIK-TK----RT-------IQ--FVD----------W---CP-TG------FK----VGINYQ-------P-P-T----------V--V----PGGDLA-KVQ----RAVCML-SNTTAI------AE------------AW-ARLDHKFDLM----YAKRA--------FVHWY-VGEG-ME------------------EG------E--FSEAREDLAALEKDYEEVG--IDSM------------------------------------------------------------------------------EEEE------EEEEY-------------------------------------------------------------------------------------------------------------------------------------
>Op_me_sman_Smp103790_OG5_126605
--------------------------------------------------------------------------------------------------------------------------------------------------------------------------------------------------------------------------------------------------------------------------------------------------------------------------------------------------------------------------------------------------------------------------------------------------------------------------------------------------------------------------------------------------------------------------------------------------------------------------------------------------------------------------------------------------------------------------------------------------------------------------------------------------------------------------------------------------------------------------------------------------------------------------------------------------------------------------------------------------------------------------------------------------------------------------------------------------------------------------------------------------------------------------------------------T-LI-------------HEIS-------------------------------------------------------------------------------------------------LDRIRKLADQ----------------------CTGLQGFLLFHS-----------------------FGGGTGSGFTSLLMERLSV-----------------------------------------D-Y------G-KKS--KLEF-----AIYP------------A--PQ-----------ISTA-V-VEP-----YNSILTTHTTL----EHSDCAFMVDNEAIYD---ICR-----------R--N---L----------D---IER-P------------TYTN------LNRLIG-----------------------------------------------------------------Q---------------------------------------------------------------------------------IVS----------SITASL-----------------------------------RF-----------D---GAL-NV---------DLT-EF--Q--TNL-V--PYPRIH-F-P---LAT--YAP---------VIS---------------------------------------A--E-------KAY--------H-EQLSV-AE-ITN--------------------AC----------------F-E------PANQ-------------------------------------------------------------------------------------------------------------------------------------------------MVKC------D----P--R--H------------GK-----------------------------------------------------------------------YMACCM--LYR------G-------------D---------VVP--KD-------------------------------VNAA----I---ATIK-TK----RT-------IQ--FVD----------W---CP-TG------FK----VGINYQ-------P-P-T----------V--V----PGGDLA-KVQ----RAVCML-SNTTAI------AE------------AW-ARLDHKFDLM----YAKRA--------FVHWY-VGEG-ME------------------EG------E--FSEAREDLAALEKDYEEVG--VDS-------------------------------------------------------------------------------VDAE------GENEE---------GEEY------------------------------------------------------------------------------------------------------------------------
>Op_me_Ctel_443716628
----------------------------------------------------------------------------------------------------------------------------------------------------------------------------------------------------------------------------------------------------------------------------------------------------------------------------------------------------------------------------------------------------------------------------------------------------------------------------------------------------------------------------------------------------------MRECLSI--HVGQAGV--------------------Q--------MGNA--------------------------------------------------------------------------------------------------------------------------------------------------------------------------------------------------------------------------------------------------------------------------------------------------------------------------------------------CWELY-CLEHGIQ------------P-D--GQ----------------------M---P--SDKT------I-G-----------G---------------------------------G------------------DDSFNTFF-----------------S-------ET------GAG-------------------K----H------VPRA-----VFVDLEPT-VV-------------DEVR------------TGT-----------YRQLFHP--EQLIT-GK--E-----DAANNYA-RGH----------------------YTIGK-E-IVDLVLDRMRKLADQ----------------------CTGLQGFLIFHS-----------------------FGGGTGSGFTSLLMERLSV-----------------------------------------D-Y------G-KKS--KLEF-----AIYP------------A--PQ-----------VSTA-V-VEP-----YNSILTTHTTL----EHSDCAFMVDNEAIYD---ICR-----------R--N---L----------D---IER-P------------TYTN------LNRLIG-----------------------------------------------------------------Q---------------------------------------------------------------------------------IVS----------SITASL-----------------------------------RF-----------D---GAL-NV---------DLT-EF--Q--TNL-V--PYPRIH-F-P---LAT--YAP---------IIS---------------------------------------A--E-------KAY--------H-EQLSV-AE-ITN--------------------AC----------------F-E------PANQ-------------------------------------------------------------------------------------------------------------------------------------------------MVKC------D----P--R--H------------GK-----------------------------------------------------------------------YMACCM--LYR------G-------------D---------VVP--KD-------------------------------VNSA----I---ATIK-TK----RT-------IQ--FVD----------W---CP-TG------FK----VGINYQ-------P-P-T----------V--V----PGGDLA-KVQ----RAVCML-SNTTAI------AE------------AW-ARLDHKFDLM----YAKRA--------FVHWY-VGEG-ME------------------EG------E--FSEAREDLAALEKDYEEVG--VDS-------------------------------------------------------------------------------IGED------GEEEG-------EEY---------------------------------------------------------------------------------------------------------------------------
>Op_me_Dpul_XX_EFX88974_Contig_6304_length_1353_OG5_126605
----------------------------------------------------------------------------------------------------------------------------------------------------------------------------------------------------------------------------------------------------------------------------------------------------------------------------------------------------------------------------------------------------------------------------------------------------------------------------------------------------------------------------------------------------------MRECISI--HVGQAGV--------------------Q--------IGNA--------------------------------------------------------------------------------------------------------------------------------------------------------------------------------------------------------------------------------------------------------------------------------------------------------------------------------------------CWELY-CLEHGIQ------------P-D--GQ----------------------M---P--SDKS------V-G-----------G---------------------------------G------------------DDSFNTFF-----------------S-------ET------GSG-------------------K----H------VPRA-----VFVDLEPT-VV-------------DEVR------------TGT-----------YRQLFHP--EQLIT-GK--E-----DAANNYA-RGH----------------------YTIGK-E-IVDLVLDRIRKLSDQ----------------------CTGLQGFLIFHS-----------------------FGGGTGSGFTSLLMERLSV-----------------------------------------D-Y------G-KKS--KLEF-----AIYP------------A--PQ-----------VSTA-V-VEP-----YNSILTTHTTL----EHSDCAFMVDNEAIYD---ICR-----------R--N---L----------D---IER-P------------TYTN------LNRLIG-----------------------------------------------------------------Q---------------------------------------------------------------------------------IVS----------SITASL-----------------------------------RF-----------D---GAL-NV---------DLT-EF--Q--TNL-V--PYPRIH-F-P---LVT--YAP---------VIS---------------------------------------A--E-------KAY--------H-EQLTV-AE-ITN--------------------AC----------------F-E------PANQ-------------------------------------------------------------------------------------------------------------------------------------------------MVKC------D----P--R--H------------GK-----------------------------------------------------------------------YMACCM--LYR------G-------------D---------VVP--KD-------------------------------VNAA----I---ATIK-TK----RT-------IQ--FVD----------W---CP-TG------FK----VGINYQ-------P-P-T----------V--V----PGGDLA-KVS----RAVCML-SNTTAI------AE------------AW-ARLDHKFDLM----YAKRA--------FVHWY-VGEG-ME------------------EG------E--FSEAREDLAALEKDYEEVG--MDS-------------------------------------------------------------------------------VEGE------GEGND-------EY----------------------------------------------------------------------------------------------------------------------------
>Op_me_Dpul_XX_EFX83521_Contig_6309_length_1353_OG5_126605
----------------------------------------------------------------------------------------------------------------------------------------------------------------------------------------------------------------------------------------------------------------------------------------------------------------------------------------------------------------------------------------------------------------------------------------------------------------------------------------------------------------------------------------------------------MRECISI--HVGQAGV--------------------Q--------IGNA--------------------------------------------------------------------------------------------------------------------------------------------------------------------------------------------------------------------------------------------------------------------------------------------------------------------------------------------CWELY-CLEHGIQ------------P-D--GQ----------------------M---P--SDKS------V-G-----------G---------------------------------G------------------DDSFNTFF-----------------S-------ET------GSG-------------------K----H------VPRA-----VFVDLEPT-VV-------------DEVR------------TGT-----------YRSLFHP--EQLIT-GK--E-----DAANNYA-RGH----------------------YTIGK-E-IVDLVLDRVRKLSDQ----------------------CTGLQGFLIFHS-----------------------FGGGTGSGFTSLLMERLSV-----------------------------------------D-Y------G-KKS--KLEF-----AIYP------------A--PQ-----------VSTA-V-VEP-----YNSILTTHTTL----EHSDCAFMVDNEAIYD---ICR-----------R--N---L----------D---IER-P------------TYTN------LNRLIG-----------------------------------------------------------------Q---------------------------------------------------------------------------------IVS----------SITASL-----------------------------------RF-----------D---GAL-NV---------DLT-EF--Q--TNL-V--PYPRIH-F-P---LVT--YAP---------VIS---------------------------------------A--E-------KAY--------H-EQLTV-GE-ITN--------------------AC----------------F-E------PANQ-------------------------------------------------------------------------------------------------------------------------------------------------MVKC------D----P--R--H------------GK-----------------------------------------------------------------------YMACCM--LYR------G-------------D---------VVP--KD-------------------------------VNAA----I---ATIK-TK----RT-------IQ--FVD----------W---CP-TG------FK----VGINYQ-------P-P-T----------V--V----PGGDLA-KVS----RAVCML-SNTTAI------AE------------AW-ARLDHKFDLM----YAKRA--------FVHWY-VGEG-ME------------------EG------E--FSEAREDLAALEKDYEEVG--MDSV------------------------------------------------------------------------------EGEG------EGNDE-------Y-----------------------------------------------------------------------------------------------------------------------------
>Op_me_dmel_FBpp0081063_OG5_126605
----------------------------------------------------------------------------------------------------------------------------------------------------------------------------------------------------------------------------------------------------------------------------------------------------------------------------------------------------------------------------------------------------------------------------------------------------------------------------------------------------------------------------------------------------------MRECISI--HVGQAGV--------------------Q--------IGNA--------------------------------------------------------------------------------------------------------------------------------------------------------------------------------------------------------------------------------------------------------------------------------------------------------------------------------------------CWELY-CLEHGIQ------------P-D--GQ----------------------M---P--SDKT------V-G-----------G---------------------------------G------------------DDSFNTFF-----------------S-------ET------GAG-------------------K----H------VPRA-----VFVDLEPT-VV-------------DEVR------------TGT-----------YRQLFHP--EQLIT-GK--E-----DAANNYA-RGH----------------------YTIGK-E-IVDLVLDRIRKLADQ----------------------CTGLQGFLIFHS-----------------------FGGGTGSGFTSLLMERLSV-----------------------------------------D-Y------G-KKS--KLEF-----AVYP------------A--PQ-----------VSTA-V-VEP-----YNSILTTHTTL----EHSDCAFMVDNEAIYD---ICR-----------R--N---L----------D---IER-P------------TYTN------LNRLIG-----------------------------------------------------------------Q---------------------------------------------------------------------------------IVS----------SITASL-----------------------------------RF-----------D---GAL-NV---------DLT-EF--Q--TNL-V--PYPRIH-F-P---LVT--YAP---------VIS---------------------------------------A--E-------KAY--------H-EQLSV-AE-ITN--------------------AC----------------F-E------PANQ-------------------------------------------------------------------------------------------------------------------------------------------------MVKV------D----P--R--H------------GK-----------------------------------------------------------------------YMACCM--LYR------G-------------D---------VVP--KD-------------------------------VNAA----I---ATIK-TK----RT-------IQ--FVD----------W---CP-TG------FK----VGINYQ-------P-P-T----------V--V----PGGDLA-KVQ----RAVCML-SNTTAI------AE------------AW-ARLDHKFDLM----YAKRA--------FVHWY-VGEG-ME------------------EG------E--FSEAREDLAALEKDYEEVG--MDS-------------------------------------------------------------------------------GDGE------G-EGA-------EEY---------------------------------------------------------------------------------------------------------------------------
>Op_me_dmel_FBpp0081153_OG5_126605
----------------------------------------------------------------------------------------------------------------------------------------------------------------------------------------------------------------------------------------------------------------------------------------------------------------------------------------------------------------------------------------------------------------------------------------------------------------------------------------------------------------------------------------------------------MRECISI--HVGQAGV--------------------Q--------IGNA--------------------------------------------------------------------------------------------------------------------------------------------------------------------------------------------------------------------------------------------------------------------------------------------------------------------------------------------CWELY-CLEHGIQ------------P-D--GQ----------------------M---P--SDKT------V-G-----------G---------------------------------G------------------DDSFNTFF-----------------S-------ET------GAG-------------------K----H------VPRA-----VFVDLEPT-VV-------------DEVR------------TGT-----------YRQLFHP--EQLIT-GK--E-----DAANNYA-RGH----------------------YTIGK-E-IVDLVLDRIRKLADQ----------------------CTGLQGFLIFHS-----------------------FGGGTGSGFTSLLMERLSV-----------------------------------------D-Y------G-KKS--KLEF-----AIYP------------A--PQ-----------VSTA-V-VEP-----YNSILTTHTTL----EHSDCAFMVDNEAIYD---ICR-----------R--N---L----------D---IER-P------------TYTN------LNRLIG-----------------------------------------------------------------Q---------------------------------------------------------------------------------IVS----------SITASL-----------------------------------RF-----------D---GAL-NV---------DLT-EF--Q--TNL-V--PYPRIH-F-P---LVT--YAP---------VIS---------------------------------------A--E-------KAY--------H-EQLSV-AE-ITN--------------------AC----------------F-E------PANQ-------------------------------------------------------------------------------------------------------------------------------------------------MVKC------D----P--R--H------------GK-----------------------------------------------------------------------YMACCM--LYR------G-------------D---------VVP--KD-------------------------------VNAA----I---ATIK-TK----RT-------IQ--FVD----------W---CP-TG------FK----VGINYQ-------P-P-T----------V--V----PGGDLA-KVQ----RAVCML-SNTTAI------AE------------AW-ARLDHKFDLM----YAKRA--------FVHWY-VGEG-ME------------------EG------E--FSEAREDLAALEKDYEEVG--MDS-------------------------------------------------------------------------------GDGE------G-EGA-------EEY---------------------------------------------------------------------------------------------------------------------------
>Op_me_hsap_ENSP00000301072_OG5_126605
----------------------------------------------------------------------------------------------------------------------------------------------------------------------------------------------------------------------------------------------------------------------------------------------------------------------------------------------------------------------------------------------------------------------------------------------------------------------------------------------------------------------------------------------------------MRECISI--HVGQAGV--------------------Q--------IGNA--------------------------------------------------------------------------------------------------------------------------------------------------------------------------------------------------------------------------------------------------------------------------------------------------------------------------------------------CWELY-CLEHGIQ------------P-D--GQ----------------------M---P--SDKT------I-G-----------G---------------------------------G------------------DDSFNTFF-----------------S-------ET------GAG-------------------K----H------VPRA-----VFVDLEPT-VI-------------DEVR------------TGT-----------YRQLFHP--EQLIT-GK--E-----DAANNYA-RGH----------------------YTIGK-E-IIDLVLDRIRKLADQ----------------------CTGLQGFLVFHS-----------------------FGGGTGSGFTSLLMERLSV-----------------------------------------D-Y------G-KKS--KLEF-----SIYP------------A--PQ-----------VSTA-V-VEP-----YNSILTTHTTL----EHSDCAFMVDNEAIYD---ICR-----------R--N---L----------D---IER-P------------TYTN------LNRLIS-----------------------------------------------------------------Q---------------------------------------------------------------------------------IVS----------SITASL-----------------------------------RF-----------D---GAL-NV---------DLT-EF--Q--TNL-V--PYPRIH-F-P---LAT--YAP---------VIS---------------------------------------A--E-------KAY--------H-EQLTV-AE-ITN--------------------AC----------------F-E------PANQ-------------------------------------------------------------------------------------------------------------------------------------------------MVKC------D----P--R--H------------GK-----------------------------------------------------------------------YMACCL--LYR------G-------------D---------VVP--KD-------------------------------VNAA----I---ATIK-TK----RT-------IQ--FVD----------W---CP-TG------FK----VGINYQ-------P-P-T----------V--V----PGGDLA-KVQ----RAVCML-SNTTAV------AE------------AW-ARLDHKFDLM----YAKRA--------FVHWY-VGEG-ME------------------EG------E--FSEAREDMAALEKDYEEVG--ADS-------------------------------------------------------------------------------ADGE--------DEG-------EEY---------------------------------------------------------------------------------------------------------------------------
>Op_me_Ctel_443707106
----------------------------------------------------------------------------------------------------------------------------------------------------------------------------------------------------------------------------------------------------------------------------------------------------------------------------------------------------------------------------------------------------------------------------------------------------------------------------------------------------------------------------------------------------------MRECISI--HVGQAGV--------------------Q--------IGNA--------------------------------------------------------------------------------------------------------------------------------------------------------------------------------------------------------------------------------------------------------------------------------------------------------------------------------------------CWELY-CLEHGIQ------------P-D--GQ----------------------M---P--SDKT------I-G-----------G---------------------------------G------------------DDSFNTFF-----------------S-------ET------GAG-------------------K----H------VPRA-----VMVDLEPT-VV-------------DEVR------------TGT-----------YRQLFHP--EQLIT-SK--E-----DAANNYA-RGH----------------------YTIGK-E-LVDLVLDRIRKLADQ----------------------CTGLQGFLIFHS-----------------------FGGGTGSGFTSLLMERLSV-----------------------------------------D-Y------G-KKS--KLEF-----AIYP------------S--PQ-----------VSTA-V-VEP-----YNSILTTHTTL----EHSDCAFMVDNEAIYD---ICR-----------R--N---L----------D---IER-P------------TYTN------LNRLIG-----------------------------------------------------------------Q---------------------------------------------------------------------------------IVS----------SITASL-----------------------------------RF-----------D---GAL-NV---------DLT-EF--Q--TNL-V--PYPRIH-F-P---LAT--YAP---------VIS---------------------------------------A--E-------KAY--------H-EQLSV-AE-ITN--------------------AC----------------F-E------PANQ-------------------------------------------------------------------------------------------------------------------------------------------------MVKC------D----P--R--H------------GK-----------------------------------------------------------------------YMACCM--LYR------G-------------D---------VVP--KD-------------------------------VNAA----I---ATIK-TK----RT-------IQ--FVD----------W---CP-TG------FK----VGINYQ-------P-P-T----------V--V----PGGDLA-KVQ----RAVCML-SNTTAI------AE------------AW-ARLDHKFDLM----YAKRA--------FVHWY-VGEG-ME------------------EG------E--FSEAREDLAALEKDYEEVG--VDS-------------------------------------------------------------------------------VEDE------GEGEG-------EEY---------------------------------------------------------------------------------------------------------------------------
>Op_me_Ctel_443683876
----------------------------------------------------------------------------------------------------------------------------------------------------------------------------------------------------------------------------------------------------------------------------------------------------------------------------------------------------------------------------------------------------------------------------------------------------------------------------------------------------------------------------------------------------------MRECISI--HVGQAGV--------------------Q--------IGNA--------------------------------------------------------------------------------------------------------------------------------------------------------------------------------------------------------------------------------------------------------------------------------------------------------------------------------------------CWELY-CLEHGIQ------------P-D--GQ----------------------M---P--SDKT------I-G-----------G---------------------------------G------------------DDSFNTFF-----------------S-------ET------GAG-------------------K----H------VPRA-----VFVDLEPT-VV-------------DEVR------------TGT-----------YRQLFHP--EQLIT-SK--E-----DAANNYA-RGH----------------------YTIGK-E-LVDLVLDRIRKLADQ----------------------CTGLQGFLIFHS-----------------------FGGGTGSGFTSLLMERLSV-----------------------------------------D-Y------G-KKS--KLEF-----AIYP------------A--PQ-----------VSTA-V-VEP-----YNSILTTHTTL----EHSDCAFMVDNEAIYD---ICR-----------R--N---L----------D---IER-P------------TYTN------LNRLIG-----------------------------------------------------------------Q---------------------------------------------------------------------------------IVS----------SITASL-----------------------------------RF-----------D---GAL-NV---------DLT-EF--Q--TNL-V--PYPRIH-F-P---LAT--YAP---------VIS---------------------------------------A--E-------KAY--------H-EQLSV-AE-ITN--------------------AC----------------F-E------PANQ-------------------------------------------------------------------------------------------------------------------------------------------------MVKC------D----P--R--H------------GK-----------------------------------------------------------------------YMACCM--LYR------G-------------D---------VVP--KD-------------------------------VNAA----I---ATIK-TK----RT-------IQ--FVD----------W---CP-TG------FK----VGINYQ-------P-P-T----------V--V----PGGDLA-KVQ----RAVCML-SNTTAI------AE------------AW-ARLDHKFDLM----YAKRA--------FVHWY-VGEG-ME------------------EG------E--FSEAREDLAALEKDYEEVG--VDS-------------------------------------------------------------------------------VEDE------GEGEG-------EEY---------------------------------------------------------------------------------------------------------------------------
>Op_me_hsap_ENSP00000301071_OG5_126605
----------------------------------------------------------------------------------------------------------------------------------------------------------------------------------------------------------------------------------------------------------------------------------------------------------------------------------------------------------------------------------------------------------------------------------------------------------------------------------------------------------------------------------------------------------MRECISI--HVGQAGV--------------------Q--------IGNA--------------------------------------------------------------------------------------------------------------------------------------------------------------------------------------------------------------------------------------------------------------------------------------------------------------------------------------------CWELY-CLEHGIQ------------P-D--GQ----------------------M---P--SDKT------I-G-----------G---------------------------------G------------------DDSFNTFF-----------------S-------ET------GAG-------------------K----H------VPRA-----VFVDLEPT-VI-------------DEVR------------TGT-----------YRQLFHP--EQLIT-GK--E-----DAANNYA-RGH----------------------YTIGK-E-IIDLVLDRIRKLADQ----------------------CTGLQGFLVFHS-----------------------FGGGTGSGFTSLLMERLSV-----------------------------------------D-Y------G-KKS--KLEF-----SIYP------------A--PQ-----------VSTA-V-VEP-----YNSILTTHTTL----EHSDCAFMVDNEAIYD---ICR-----------R--N---L----------D---IER-P------------TYTN------LNRLIG-----------------------------------------------------------------Q---------------------------------------------------------------------------------IVS----------SITASL-----------------------------------RF-----------D---GAL-NV---------DLT-EF--Q--TNL-V--PYPRIH-F-P---LAT--YAP---------VIS---------------------------------------A--E-------KAY--------H-EQLSV-AE-ITN--------------------AC----------------F-E------PANQ-------------------------------------------------------------------------------------------------------------------------------------------------MVKC------D----P--R--H------------GK-----------------------------------------------------------------------YMACCL--LYR------G-------------D---------VVP--KD-------------------------------VNAA----I---ATIK-TK----RT-------IQ--FVD----------W---CP-TG------FK----VGINYQ-------P-P-T----------V--V----PGGDLA-KVQ----RAVCML-SNTTAI------AE------------AW-ARLDHKFDLM----YAKRA--------FVHWY-VGEG-ME------------------EG------E--FSEAREDMAALEKDYEEVG--VDS-------------------------------------------------------------------------------VEGE------GEEEG-------EEY---------------------------------------------------------------------------------------------------------------------------
>Op_me_hsap_ENSP00000336799_OG5_126605
----------------------------------------------------------------------------------------------------------------------------------------------------------------------------------------------------------------------------------------------------------------------------------------------------------------------------------------------------------------------------------------------------------------------------------------------------------------------------------------------------------------------------------------------------------MRECISI--HVGQAGV--------------------Q--------IGNA--------------------------------------------------------------------------------------------------------------------------------------------------------------------------------------------------------------------------------------------------------------------------------------------------------------------------------------------CWELY-CLEHGIQ------------P-D--GQ----------------------M---P--SDKT------I-G-----------G---------------------------------G------------------DDSFNTFF-----------------S-------ET------GAG-------------------K----H------VPRA-----VFVDLEPT-VI-------------DEVR------------TGT-----------YRQLFHP--EQLIT-GK--E-----DAANNYA-RGH----------------------YTIGK-E-IIDLVLDRIRKLADQ----------------------CTGLQGFLVFHS-----------------------FGGGTGSGFTSLLMERLSV-----------------------------------------D-Y------G-KKS--KLEF-----SIYP------------A--PQ-----------VSTA-V-VEP-----YNSILTTHTTL----EHSDCAFMVDNEAIYD---ICR-----------R--N---L----------D---IER-P------------TYTN------LNRLIS-----------------------------------------------------------------Q---------------------------------------------------------------------------------IVS----------SITASL-----------------------------------RF-----------D---GAL-NV---------DLT-EF--Q--TNL-V--PYPRIH-F-P---LAT--YAP---------VIS---------------------------------------A--E-------KAY--------H-EQLSV-AE-ITN--------------------AC----------------F-E------PANQ-------------------------------------------------------------------------------------------------------------------------------------------------MVKC------D----P--R--H------------GK-----------------------------------------------------------------------YMACCL--LYR------G-------------D---------VVP--KD-------------------------------VNAA----I---ATIK-TK----RS-------IQ--FVD----------W---CP-TG------FK----VGINYQ-------P-P-T----------V--V----PGGDLA-KVQ----RAVCML-SNTTAI------AE------------AW-ARLDHKFDLM----YAKRA--------FVHWY-VGEG-ME------------------EG------E--FSEAREDMAALEKDYEEVG--VDS-------------------------------------------------------------------------------VEGE------GEEEG-------EEY---------------------------------------------------------------------------------------------------------------------------
>Op_me_hsap_ENSP00000318197_OG5_126605
----------------------------------------------------------------------------------------------------------------------------------------------------------------------------------------------------------------------------------------------------------------------------------------------------------------------------------------------------------------------------------------------------------------------------------------------------------------------------------------------------------------------------------------------------------MRECISI--HVGQAGV--------------------Q--------IGNA--------------------------------------------------------------------------------------------------------------------------------------------------------------------------------------------------------------------------------------------------------------------------------------------------------------------------------------------CWELY-CLEHGIQ------------P-D--GQ----------------------M---P--SDKT------I-G-----------G---------------------------------G------------------DDSFNTFF-----------------S-------ET------GAG-------------------K----H------VPRA-----VFVDLEPT-VV-------------DEVR------------TGT-----------YRQLFHP--EQLIT-GK--E-----DAASNYA-RGH----------------------YTIGK-E-IVDLVLDRIRKLADL----------------------CTGLQGFLIFHS-----------------------FGGGTGSGFASLLMERLSV-----------------------------------------D-Y------S-KKS--KLEF-----AIYP------------A--PQ-----------VSTA-V-VEP-----YNSILTTHTTL----EHSDCAFMVDNEAIYD---ICR-----------R--N---L----------D---IER-P------------TYTN------LNRLIG-----------------------------------------------------------------Q---------------------------------------------------------------------------------IVS----------SITASL-----------------------------------RF-----------D---GAL-NV---------DLT-EF--Q--TNL-V--PYPRIH-F-P---LAT--YAP---------VIS---------------------------------------A--E-------KAY--------H-EQLSV-AE-ITN--------------------AC----------------F-E------PANQ-------------------------------------------------------------------------------------------------------------------------------------------------MVKC------D----P--R--H------------GK-----------------------------------------------------------------------YMACCM--LYR------G-------------D---------VVP--KD-------------------------------VNAA----I---ATIK-TK----RT-------IQ--FVD----------W---CP-TG------FK----VGINYQ-------P-P-T----------V--V----PGGDLA-KVQ----RAVCML-SNTTAI------AE------------AW-ARLVHKFDLM----YAKWA--------FVHWY-VGEG-ME------------------EG------E--FSEAREDLAALEKDCEEVG--VDS-------------------------------------------------------------------------------VEAE------A-EEG-------EAY---------------------------------------------------------------------------------------------------------------------------
>Op_me_Skow_296434222
----------------------------------------------------------------------------------------------------------------------------------------------------------------------------------------------------------------------------------------------------------------------------------------------------------------------------------------------------------------------------------------------------------------------------------------------------------------------------------------------------------------------------------------------------------MRECISI--HVGQAGA--------------------Q--------IGNA--------------------------------------------------------------------------------------------------------------------------------------------------------------------------------------------------------------------------------------------------------------------------------------------------------------------------------------------CWELY-CLEHGIQ------------P-D--GQ----------------------M---P--SDKT------I-G-----------G---------------------------------G------------------DDSFNTFF-----------------S-------ET------GAG-------------------K----H------VPRA-----VFVDLEPT-VI-------------DEVR------------TGT-----------YRQLFHP--EQLIT-GK--E-----DAANNYA-RGH----------------------YTIGK-E-IIDLVLDRIRKLADQ----------------------CTGLQGFLIFHS-----------------------FGGGTGSGFTSLLMERLSV-----------------------------------------D-Y------G-KKS--KLEF-----AVYP------------A--PQ-----------VSTA-V-VEP-----YNSILTTHTTL----EHSDCAFMVDNEAIYD---ICR-----------R--N---L----------D---IER-P------------TYTN------LNRLIA-----------------------------------------------------------------Q---------------------------------------------------------------------------------IVS----------SITASL-----------------------------------RF-----------D---GAL-NV---------DLT-EF--Q--TNL-V--PYPRIH-F-P---LAT--YAP---------VIS---------------------------------------A--E-------KAY--------H-EQLTV-AE-VTN--------------------AC----------------F-E------PANQ-------------------------------------------------------------------------------------------------------------------------------------------------MVKC------D----P--R--H------------GK-----------------------------------------------------------------------YMACCM--LYR------G-------------D---------VVP--KD-------------------------------VNAA----I---ATIK-TK----RT-------IQ--FVD----------W---CP-TG------FK----VGINYQ-------P-P-T----------V--V----PGGDLA-KVQ----RAVCML-SNTTAI------AE------------AW-ARLDHKFDLM----YAKRA--------FVHWY-VGEG-ME------------------EG------E--FSEAREDLAALEKDYEEVG--VDS-------------------------------------------------------------------------------VDGE------GEEEG-------EEY---------------------------------------------------------------------------------------------------------------------------
>Op_me_Skow_291221703
----------------------------------------------------------------------------------------------------------------------------------------------------------------------------------------------------------------------------------------------------------------------------------------------------------------------------------------------------------------------------------------------------------------------------------------------------------------------------------------------------------------------------------------------------------MRECISI--HVGQAGV--------------------Q--------IGNG--------------------------------------------------------------------------------------------------------------------------------------------------------------------------------------------------------------------------------------------------------------------------------------------------------------------------------------------CWELY-CLEHGIQ------------P-D--GQ----------------------M---P--SDKT------I-G-----------G---------------------------------G------------------DDSFNTFF-----------------S-------ET------GAG-------------------K----H------VPRA-----VFVDLEPT-VV-------------DEVR------------TGT-----------YRQLFHP--EQLIT-GK--E-----DAANNYA-RGH----------------------YTIGK-E-LIDLVLDRVRKLADQ----------------------CTGLQGFLIFHS-----------------------FGGGTGSGFTSLLMERLSV-----------------------------------------D-Y------G-KKS--KLEF-----AVYP------------A--PQ-----------VSTA-V-VEP-----YNSILTTHTTL----EHSDCAFMVDNEAIYD---ICR-----------R--N---L----------D---IER-P------------TYTN------LNRLIG-----------------------------------------------------------------Q---------------------------------------------------------------------------------IVS----------SITASL-----------------------------------RF-----------D---GAL-NV---------DLT-EF--Q--TNL-V--PYPRIH-F-P---LAT--YAP---------VIS---------------------------------------A--E-------KAY--------H-EQLSV-SE-ITN--------------------AC----------------F-E------PANQ-------------------------------------------------------------------------------------------------------------------------------------------------MVKC------D----P--R--H------------GK-----------------------------------------------------------------------YMACCM--LYR------G-------------D---------VVP--KD-------------------------------VNAA----I---ATIK-TK----RT-------IQ--FVD----------W---CP-TG------FK----VGINYQ-------P-P-T----------V--V----PGGDLA-KVQ----RAVCML-SNTTAI------AE------------AW-ARLDHKFDLM----YAKRA--------FVHWY-VGEG-ME------------------EG------E--FSEAREDLAALEKDYEEVG--VDS-------------------------------------------------------------------------------VEGE------GEEEG-------EEY---------------------------------------------------------------------------------------------------------------------------
>Op_me_Skow_291221701
-------------------------------------------------------------------------------------------------------------------------------------------------------------------------------------------------------------------------------------------------------------------------------------------------------------------------------------------------------------------------------------------------------------------------------------------------------------------------------------------------------------------------------------------------------------------------------------------------------------------------------------------------------------------------------------------------------------------------------------------------------------------------------------------------------------------------------------------------------------------------------------------------------------------------------------------------------------------------------------------------------------M---P--SDKT------I-G-----------G---------------------------------G------------------DDSFNTFF-----------------S-------ET------GAG-------------------K----H------VPRA-----VFVDLEPT-VV-------------DEVR------------TGT-----------YRQLFHP--EQLIT-GK--E-----DAANNYA-RGH----------------------YTIGK-E-LIDLVLDRVRKLADQ----------------------CTGLQGFLIFHS-----------------------FGGGTGSGFTSLLMERLSV-----------------------------------------D-Y------G-KKS--KLEF-----AVYP------------A--PQ-----------VSTA-V-VEP-----YNSILTTHTTL----EHSDCAFMVDNEAIYD---ICR-----------R--N---L----------D---IER-P------------TYTN------LNRLIG-----------------------------------------------------------------Q---------------------------------------------------------------------------------IVS----------SITASL-----------------------------------RF-----------D---GAL-NV---------DLT-EF--Q--TNL-V--PYPRIH-F-P---LAT--YAP---------VIS---------------------------------------A--E-------KAY--------H-EQLSV-SE-ITN--------------------AC----------------F-E------PANQ-------------------------------------------------------------------------------------------------------------------------------------------------MVKC------D----P--R--H------------GK-----------------------------------------------------------------------YMACCM--LYR------G-------------D---------VVP--KD-------------------------------VNAA----I---ATIK-TK----RT-------IQ--FVD----------W---CP-TG------FK----VGINYQ-------P-P-T----------V--V----PGGDLA-KVQ----RAVCML-SNTTAI------AE------------AW-ARLDHKFDLM----YAKRA--------FVHWY-VGEG-ME------------------EG------E--FSEAREDLAALEKDYEEVG--VDS-------------------------------------------------------------------------------VEGE------GEEEG-------EEY---------------------------------------------------------------------------------------------------------------------------
>Op_me_hsap_ENSP00000326042_OG5_126605
----------------------------------------------------------------------------------------------------------------------------------------------------------------------------------------------------------------------------------------------------------------------------------------------------------------------------------------------------------------------------------------------------------------------------------------------------------------------------------------------------------------------------------------------------------MRECISI--HVGQAGV--------------------Q--------IGNA--------------------------------------------------------------------------------------------------------------------------------------------------------------------------------------------------------------------------------------------------------------------------------------------------------------------------------------------CWELY-CLEHGIQ------------P-D--GQ----------------------M---P--SDKT------I-G-----------G---------------------------------G------------------DDSFNTFF-----------------S-------ET------GAG-------------------K----H------VPRA-----VFVDLEPT-VV-------------DEVR------------TGT-----------YRQLFHP--EQLIT-GK--E-----DAANNYA-RGH----------------------YTIGK-E-IVDLVLDRIRKLADL----------------------CTGLQGFLIFHS-----------------------FGGGTGSGFASLLMERLSV-----------------------------------------D-Y------G-KKS--KLEF-----AIYP------------A--PQ-----------VSTA-V-VEP-----YNSILTTHTTL----EHSDCAFMVDNEAIYD---ICR-----------R--N---L----------D---IER-P------------TYTN------LNRLIG-----------------------------------------------------------------Q---------------------------------------------------------------------------------IVS----------SITASL-----------------------------------RF-----------D---GAL-NV---------DLT-EF--Q--TNL-V--PYPRIH-F-P---LAT--YAP---------VIS---------------------------------------A--E-------KAY--------H-EQLSV-AE-ITN--------------------AC----------------F-E------PANQ-------------------------------------------------------------------------------------------------------------------------------------------------MVKC------D----P--R--H------------GK-----------------------------------------------------------------------YMACCM--LYR------G-------------D---------VVP--KD-------------------------------VNAA----I---ATIK-TK----RT-------IQ--FVD----------W---CP-TG------FK----VGINYQ-------P-P-T----------V--V----PGGDLA-KVQ----RAVCML-SNTTAI------AE------------AW-ARLDHKFDLM----YAKRA--------FVHWY-VGEG-ME------------------EG------E--FSEAREDLAALEKDYEEVG--VDS-------------------------------------------------------------------------------VEAE------A-EEG-------EEY---------------------------------------------------------------------------------------------------------------------------
>Op_me_Skow_291236504
----------------------------------------------------------------------------------------------------------------------------------------------------------------------------------------------------------------------------------------------------------------------------------------------------------------------------------------------------------------------------------------------------------------------------------------------------------------------------------------------------------------------------------------------------------MRECISI--HVGQAGV--------------------Q--------IGNA--------------------------------------------------------------------------------------------------------------------------------------------------------------------------------------------------------------------------------------------------------------------------------------------------------------------------------------------CWELY-CLEHGIQ------------P-D--GQ----------------------M---P--SDKT------I-G-----------G---------------------------------G------------------DDSFNTFF-----------------S-------ET------GAG-------------------K----H------VPRA-----VFVDLEPT-VV-------------DEVR------------TGT-----------YRQLFHP--EQLIT-GK--E-----DAANNYA-RGH----------------------YTIGK-E-IVDLVLDRIRKLADQ----------------------CTGLQGFLIFHS-----------------------FGGGTGSGFASLLMERLSV-----------------------------------------D-Y------G-KKS--KLEF-----AIYP------------A--PQ-----------VSTA-V-VEP-----YNSILTTHTTL----EHSDCAFMVDNEAIYD---ICR-----------R--N---L----------D---IER-P------------TYTN------LNRLIG-----------------------------------------------------------------Q---------------------------------------------------------------------------------IVS----------SITASL-----------------------------------RF-----------D---GAL-NV---------DLT-EF--Q--TNL-V--PYPRIH-F-P---LVT--YAP---------VIS---------------------------------------A--E-------KAY--------H-EQLSV-AE-ITN--------------------AC----------------F-E------PANQ-------------------------------------------------------------------------------------------------------------------------------------------------MVKC------D----P--R--H------------GK-----------------------------------------------------------------------YMACCM--LYR------G-------------D---------VVP--KD-------------------------------VNAA----I---ATIK-TK----RT-------IQ--FVD----------W---CP-TG------FK----VGINYQ-------P-P-T----------V--V----PGGDLA-KVQ----RAVCML-SNTTAI------AE------------AW-ARLDHKFDLM----YAKRA--------FVHWY-VGEG-ME------------------EG------E--FSEAREDLAALEKDYEEVG--VDS-------------------------------------------------------------------------------VEGE------AEEEG-------EEY---------------------------------------------------------------------------------------------------------------------------
>Op_me_Skow_291236502
---------------------------------------------------------------------------------------------------------------------------------------------------------------------------------------------------------------------------------------------------------------------------------------------------------------------------------------------------------------------------------------------------------------------------------------------------------------------------------------------------------------------------------------------------------MPRECISI--HVGQAGV--------------------Q--------IGNA--------------------------------------------------------------------------------------------------------------------------------------------------------------------------------------------------------------------------------------------------------------------------------------------------------------------------------------------CWELY-CLEHGIQ------------P-D--GQ----------------------M---P--SDKT------I-G-----------G---------------------------------G------------------DDSFNTFF-----------------S-------ET------GAG-------------------K----H------VPRA-----VFVDLEPT-VV-------------DEVR------------TGT-----------YRQLFHP--EQLIT-GK--E-----DAANNYA-RGH----------------------YTIGK-E-IVDLVLDRIRKLADQ----------------------CTGLQGFLIFHS-----------------------FGGGTGSGFASLLMERLSV-----------------------------------------D-Y------G-KKS--KLEF-----AIYP------------A--PQ-----------VSTA-V-VEP-----YNSILTTHTTL----EHSDCAFMVDNEAIYD---ICR-----------R--N---L----------D---IER-P------------TYTN------LNRLIG-----------------------------------------------------------------Q---------------------------------------------------------------------------------IVS----------SITASL-----------------------------------RF-----------D---GAL-NV---------DLT-EF--Q--TNL-V--PYPRIH-F-P---LVT--YAP---------VIS---------------------------------------A--E-------KAY--------H-EQLSV-AE-ITN--------------------AC----------------F-E------PANQ-------------------------------------------------------------------------------------------------------------------------------------------------MVKC------D----P--R--H------------GK-----------------------------------------------------------------------YMACCM--LYR------G-------------D---------VVP--KD-------------------------------VNAA----I---ATIK-TK----RT-------IQ--FVD----------W---CP-TG------FK----VGINYQ-------P-P-T----------V--V----PGGDLA-KVQ----RAVCML-SNTTAI------AE------------AW-ARLDHKFDLM----YAKRA--------FVHWY-VGEG-ME------------------EG------E--FSEAREDLAALEKDYEEVG--VDS-------------------------------------------------------------------------------VEGE------AEEEG-------EEY---------------------------------------------------------------------------------------------------------------------------
>Op_me_Skow_291237828
----------------------------------------------------------------------------------------------------------------------------------------------------------------------------------------------------------------------------------------------------------------------------------------------------------------------------------------------------------------------------------------------------------------------------------------------------------------------------------------------------------------------------------------------------------MRECISV--HVGQAGV--------------------Q--------IGNA--------------------------------------------------------------------------------------------------------------------------------------------------------------------------------------------------------------------------------------------------------------------------------------------------------------------------------------------CWELY-CLEHGIQ------------P-D--GQ----------------------M---P--SDKT------I-G-----------G---------------------------------G------------------DDSFNTFF-----------------S-------ET------GAG-------------------K----H------VPRA-----VFVDLEPT-VI-------------DEVR------------TGT-----------YRQLFHP--EQLIT-GK--E-----DAANNYA-RGH----------------------YTIGK-E-IIDLVLDRIRKLADQ----------------------CTGLQGFLIFHS-----------------------FGGGTGSGFTSLLMERLSV-----------------------------------------D-Y------G-KKS--KLEF-----AVYP------------A--PQ-----------VSTA-V-VEP-----YNSILTTHTTL----EHSDCAFMVDNEAIYD---ICR-----------R--N---L----------D---IER-P------------TYTN------LNRLIG-----------------------------------------------------------------Q---------------------------------------------------------------------------------IVS----------SITASL-----------------------------------RF-----------D---GAL-NV---------DLT-EF--Q--TNL-V--PYPRIH-F-P---LAT--YAP---------VIS---------------------------------------A--E-------KAY--------H-EQLSV-AE-ITN--------------------AC----------------F-E------PANQ-------------------------------------------------------------------------------------------------------------------------------------------------MVKC------D----P--R--H------------GK-----------------------------------------------------------------------YMACCM--LYR------G-------------D---------VVP--KD-------------------------------VNAA----I---ATIK-TK----RT-------IQ--FVD----------W---CP-TG------FK----VGINYQ-------P-P-T----------V--V----PGGDLA-KVQ----RAVCML-SNTTAI------AE------------AW-ARLDHKFDLM----YAKRA--------FVHWY-VGEG-ME------------------EG------E--FSEAREDLAALEKDYEEVG--VDS-------------------------------------------------------------------------------VEGE------GEEEG-------EEY---------------------------------------------------------------------------------------------------------------------------
>Op_me_Skow_291224051
----------------------------------------------------------------------------------------------------------------------------------------------------------------------------------------------------------------------------------------------------------------------------------------------------------------------------------------------------------------------------------------------------------------------------------------------------------------------------------------------------------------------------------------------------------MRECISI--HVGQAGV--------------------Q--------IGNA--------------------------------------------------------------------------------------------------------------------------------------------------------------------------------------------------------------------------------------------------------------------------------------------------------------------------------------------CWELY-CLEHGIQ------------P-D--GQ----------------------M---P--SDKT------I-G-----------G---------------------------------G------------------DDSFNTFF-----------------S-------ET------GAG-------------------K----H------VPRA-----VFVDLEPT-VI-------------DEVR------------TGT-----------YRQLFHP--EQLIT-GK--E-----DAANNYA-RGH----------------------YTIGK-E-IIDLVLDRVRKLADQ----------------------CTGLQGFLIFHS-----------------------FGGGTGSGFASLLMERLSV-----------------------------------------D-Y------G-KKS--KLEF-----AIYP------------A--PQ-----------VSTA-V-VEP-----YNSILTTHTTL----EHSDCAFMVDNEAIYD---ICR-----------R--N---L----------D---IER-P------------TYTN------LNRLIG-----------------------------------------------------------------Q---------------------------------------------------------------------------------IVS----------SITASL-----------------------------------RF-----------D---GAL-NV---------DLT-EF--Q--TNL-V--PYPRIH-F-P---LVT--YAP---------VIS---------------------------------------A--E-------KAY--------H-EQLSV-AE-ITN--------------------AC----------------F-E------PANQ-------------------------------------------------------------------------------------------------------------------------------------------------MVKC------D----P--R--H------------GK-----------------------------------------------------------------------YMACCM--LYR------G-------------D---------VVP--KD-------------------------------VNAS----I---ATIK-TK----RT-------IQ--FVD----------W---CP-TG------FK----VGINYQ-------P-P-T----------V--V----PGGDLA-KVQ----RAVCML-SNTTAI------AE------------AW-ARLDHKFDLM----YAKRA--------FVHWY-VGEG-ME------------------EG------E--FSEAREDLAALEKDYEEVG--VDS-------------------------------------------------------------------------------VEGE------GEEEG-------EEF---------------------------------------------------------------------------------------------------------------------------
>Op_me_Skow_291231273
----------------------------------------------------------------------------------------------------------------------------------------------------------------------------------------------------------------------------------------------------------------------------------------------------------------------------------------------------------------------------------------------------------------------------------------------------------------------------------------------------------------------------------------------------------MREVISI--HVGQAGV--------------------Q--------IGNA--------------------------------------------------------------------------------------------------------------------------------------------------------------------------------------------------------------------------------------------------------------------------------------------------------------------------------------------CWELY-CLEHGIQ------------P-D--GQ----------------------M---P--SDKT------I-G-----------G---------------------------------G------------------DDSFNTFF-----------------S-------ET------GAG-------------------K----H------VPRA-----VFVDLEPT-VI-------------DEVR------------TGT-----------YRQLFHP--EQLIT-GK--E-----DAANNYA-RGH----------------------YTIGK-E-IIDLVLDRVRKLADQ----------------------CTGLQGFLIFHS-----------------------FGGGTGSGFASLLMERLSV-----------------------------------------D-Y------G-KKS--KLEF-----AVYP------------A--PQ-----------VSTA-V-VEP-----YNSILTTHTTL----EHSDCAFMVDNEAIYD---ICR-----------R--N---L----------D---IER-P------------TYTN------LNRLIG-----------------------------------------------------------------Q---------------------------------------------------------------------------------IVS----------SITASL-----------------------------------RF-----------D---GAL-NV---------DLT-EF--Q--TNL-V--PYPRIH-F-P---LAT--YAP---------VIS---------------------------------------A--E-------KAY--------H-EQLSV-AE-ITN--------------------AC----------------F-E------PANQ-------------------------------------------------------------------------------------------------------------------------------------------------MVKC------D----P--R--H------------GK-----------------------------------------------------------------------YMACCM--LYR------G-------------D---------VVP--KD-------------------------------VNAA----I---ATIK-TK----RT-------IQ--FVD----------W---CP-TG------FK----VGINYQ-------P-P-T----------V--V----PGGDLA-KVQ----RAVCML-SNTTAI------AE------------AW-ARLDHKFDLM----YAKRA--------FVHWY-VGEG-ME------------------EG------E--FSEAREDLAALEKDYEEVG--VDS-------------------------------------------------------------------------------VEGE------GEEEG-------EEY---------------------------------------------------------------------------------------------------------------------------
>Op_me_Skow_291222122
----------------------------------------------------------------------------------------------------------------------------------------------------------------------------------------------------------------------------------------------------------------------------------------------------------------------------------------------------------------------------------------------------------------------------------------------------------------------------------------------------------------------------------------------------------MRECISI--HVGQAGV--------------------Q--------IGNA--------------------------------------------------------------------------------------------------------------------------------------------------------------------------------------------------------------------------------------------------------------------------------------------------------------------------------------------CWELY-CLEHGIQ------------P-D--GQ----------------------M---P--SDKT------I-G-----------G---------------------------------G------------------DDSFNTFF-----------------S-------ET------GAG-------------------K----H------VPRA-----VFVDLEPT-VI-------------DEVR------------TGT-----------YRQLFHP--EQLIT-GK--E-----DAANNYA-RGH----------------------YTIGK-E-IIDLVLDRVRKLADQ----------------------CTGLQGFLIFHS-----------------------FGGGTGSGFASLLMERLSV-----------------------------------------D-Y------G-KKS--KLEF-----AIYP------------A--PQ-----------VSTA-V-VEP-----YNSILTTHTTL----EHSDCAFMVDNEAIYD---ICR-----------R--N---L----------D---IER-P------------TYTN------LNRLIG-----------------------------------------------------------------Q---------------------------------------------------------------------------------IVS----------SITASL-----------------------------------RF-----------D---GAL-NV---------DLT-EF--Q--TNL-V--PYPRIH-F-P---LAT--YAP---------VIS---------------------------------------A--E-------KAY--------H-EQLSV-AE-ITN--------------------AC----------------F-E------PANQ-------------------------------------------------------------------------------------------------------------------------------------------------MVKC------D----P--R--H------------GK-----------------------------------------------------------------------YMACCM--LYR------G-------------D---------VVP--KD-------------------------------VNAA----I---ATIK-TK----RT-------IQ--FVD----------W---CP-TG------FK----VGINYQ-------P-P-T----------V--V----PGGDLA-KVQ----RAVCML-SNTTAI------AE------------AW-ARLDHKFDLM----YAKRA--------FVHWY-VGEG-ME------------------EG------E--FSEAREDLAALEKDYEEVG--VDS-------------------------------------------------------------------------------VEGE------GEEEG-------EEY---------------------------------------------------------------------------------------------------------------------------
>Op_me_Skow_291223015
----------------------------------------------------------------------------------------------------------------------------------------------------------------------------------------------------------------------------------------------------------------------------------------------------------------------------------------------------------------------------------------------------------------------------------------------------------------------------------------------------------------------------------------------------------MRECISI--HIGQAGV--------------------Q--------IGNA--------------------------------------------------------------------------------------------------------------------------------------------------------------------------------------------------------------------------------------------------------------------------------------------------------------------------------------------CWELY-CLEHGIQ------------P-D--GQ----------------------M---P--SDKT------I-G-----------G---------------------------------G------------------DDSFNTFF-----------------S-------ET------GAG-------------------K----H------VPRA-----VFVDLEPT-VV-------------DEVR------------TGT-----------YRQLFHP--EELIT-GK--E-----DAANNYA-RGH----------------------YTIGK-E-IVDLVLDRIRKLADQ----------------------CTGLQGFLIFHS-----------------------FGGGTGSGFTSLLMERLSV-----------------------------------------D-Y------G-KKS--KLEF-----AVYP------------A--PQ-----------VATA-V-VEP-----YNSILTTHTTL----EHSDCAFMVDNEAIYD---ICR-----------R--N---L----------D---IER-P------------TYTN------LNRLIG-----------------------------------------------------------------Q---------------------------------------------------------------------------------IVS----------SITASL-----------------------------------RF-----------D---GAL-NV---------DLT-EF--Q--TNL-V--PYPRIH-F-P---LAT--YAP---------VIS---------------------------------------A--E-------KAY--------H-EQLTV-AE-ITN--------------------AC----------------F-E------PANQ-------------------------------------------------------------------------------------------------------------------------------------------------MVKC------D----P--R--H------------GK-----------------------------------------------------------------------YMACCM--LYR------G-------------D---------VVP--KD-------------------------------VNAA----I---ATIK-TK----RT-------IQ--FVD----------W---CP-TG------FK----VGINYQ-------P-P-T----------V--V----PGGDLA-KVQ----RAVCLL-SNTTAI------AE------------AW-ARLDHKFDLM----YAKRA--------FVHWY-VGEG-ME------------------EG------E--FSEAREDLAALEKDYEEVG--VDS-------------------------------------------------------------------------------VEGE------GEEEG-------EEY---------------------------------------------------------------------------------------------------------------------------
>Op_me_Ctel_443689769
----------------------------------------------------------------------------------------------------------------------------------------------------------------------------------------------------------------------------------------------------------------------------------------------------------------------------------------------------------------------------------------------------------------------------------------------------------------------------------------------------------------------------------------------------------MRECISV--HVGQAGV--------------------Q--------MGNA--------------------------------------------------------------------------------------------------------------------------------------------------------------------------------------------------------------------------------------------------------------------------------------------------------------------------------------------CWELY-CLEHGIQ------------P-D--GQ----------------------M---P--SDKT------I-G-----------G---------------------------------G------------------DDSFNTFF-----------------A-------ET------GAG-------------------K----H------VPRA-----VFVDLEPT-VV-------------DEVR------------TGT-----------YRQLFHP--EQLIT-GK--E-----DAANNYA-RGH----------------------YTIGK-E-LVDLVLDRMRKTADQ----------------------CTGLQGFLIFHS-----------------------FGGGTGSGFTSLLMERLSV-----------------------------------------D-Y------G-KKS--KLEF-----AVYP------------A--PQ-----------VSTA-V-VEP-----YNSILTTHTTL----EHSDCAFMVDNEAIYD---ICR-----------R--N---L----------D---IER-P------------TYTN------LNRLIG-----------------------------------------------------------------Q---------------------------------------------------------------------------------IVS----------SITASL-----------------------------------RF-----------D---GAL-NV---------DLT-EF--Q--TNL-V--PYPRIH-F-P---LAT--YAP---------VIS---------------------------------------A--E-------KAY--------H-EQLSV-SE-ITN--------------------AC----------------F-E------PANQ-------------------------------------------------------------------------------------------------------------------------------------------------MVKC------D----P--R--H------------GK-----------------------------------------------------------------------YMACCM--LYR------G-------------D---------VVP--KD-------------------------------VNAA----I---ATIK-TK----RT-------IQ--FVD----------W---CP-TG------FK----VGINYQ-------P-P-T----------V--V----PGGDLA-KVQ----RAVCML-SNTTAI------AE------------AW-ARLDHKFDLM----YAKRA--------FVHWY-VGEG-ME------------------EG------E--FSEAREDLAALEKDYEEVG--VDS-------------------------------------------------------------------------------IDGE------GEEEG-------EEY---------------------------------------------------------------------------------------------------------------------------
>Op_me_Ctel_443693290
-----------------------------------------------------------------------------------------------------------------------------------------------------------------------------------------------------------------------------------------------------------------------------------------------------------------------------------------------------------------------------------------------------------------------------------------------------------------------------------------------------------------------------------------------------------RECISI--HVGQAGT--------------------Q--------IGNA--------------------------------------------------------------------------------------------------------------------------------------------------------------------------------------------------------------------------------------------------------------------------------------------------------------------------------------------CWELY-CLEHGIQ------------P-D--GQ----------------------M---P--SDKT------I-G-----------G---------------------------------G------------------DDSFNTFF-----------------S-------ET------GAG-------------------K----H------VPRA-----VMVDLEPT-VV-------------DEVR------------TGT-----------YRQLFHP--EQLIT-GK--E-----DAANNYA-RGH----------------------YTIGK-E-IVDLVLDRIRKLADQ----------------------CTGLQGFLIFHS-----------------------FGGGTGSGFTSLLMERLSV-----------------------------------------D-Y------G-KKS--KLEF-----AVYP------------A--PQ-----------VSTA-V-VEP-----YNSILTTHTTL----EHSDCAFMVDNEAIYD---ICR-----------R--N---L----------D---IER-P------------TYTN------LNRLIG-----------------------------------------------------------------Q---------------------------------------------------------------------------------IVS----------SITASL-----------------------------------RF-----------D---GAL-NV---------DLT-EF--Q--TNL-V--PYPRIH-F-P---LAT--YAP---------VIS---------------------------------------A--E-------KAY--------H-EQLSV-SE-ITN--------------------AC----------------F-E------PANQ-------------------------------------------------------------------------------------------------------------------------------------------------MVKC------D----P--R--H------------GK-----------------------------------------------------------------------YMACCM--LYR------G-------------D---------VVP--KD-------------------------------VNAA----I---ATIK-TK----RT-------IQ--FVD----------W---CP-TG------FK----VGINYQ-------P-P-T----------V--V----PGGDLA-KVQ----RAVCML-SNTTAI------AE------------AW-ARLDHKFDLM----YAKRA--------FVHWY-VGEG-ME------------------EG------E--FSEAREDLAALEKDYEEVG--VDS-------------------------------------------------------------------------------IEGE------GEEEG-------EEY---------------------------------------------------------------------------------------------------------------------------
>Op_me_Ctel_443720556
----------------------------------------------------------------------------------------------------------------------------------------------------------------------------------------------------------------------------------------------------------------------------------------------------------------------------------------------------------------------------------------------------------------------------------------------------------------------------------------------------------------------------------------------------------MRECISV--HVGQAGV--------------------Q--------MGNA--------------------------------------------------------------------------------------------------------------------------------------------------------------------------------------------------------------------------------------------------------------------------------------------------------------------------------------------CWELY-CLEHGIQ------------P-D--GQ----------------------M---P--SDKT------I-G-----------G---------------------------------G------------------DDSFNTFF-----------------S-------ET------GAG-------------------K----H------VPRA-----VMVDLEPT-VV-------------DEVR------------TGT-----------YRQLFHP--EQLIT-GK--E-----DAANNYA-RGH----------------------YTIGK-E-IVDLVLDRIRKNADQ----------------------CTGLQGFLIFHS-----------------------FGGGTGSGFTSLLMERLSV-----------------------------------------D-Y------G-KKS--KLEF-----AVYP------------A--PQ-----------VSTA-V-VEP-----YNSILTTHTTL----EHSDCAFMVDNEAIYD---ICR-----------R--N---L----------D---IER-P------------TYTN------LNRLIG-----------------------------------------------------------------Q---------------------------------------------------------------------------------IVS----------SITASL-----------------------------------RF-----------D---GAL-NV---------DLT-EF--Q--TNL-V--PYPRIH-F-P---LAT--YAP---------VIS---------------------------------------A--E-------KAY--------H-EQLSV-SE-ITN--------------------AC----------------F-E------PANQ-------------------------------------------------------------------------------------------------------------------------------------------------MVKC------D----P--R--H------------GK-----------------------------------------------------------------------YMACCM--LYR------G-------------D---------VVP--KD-------------------------------VNAA----I---ATIK-TK----RT-------IQ--FVD----------W---CP-TG------FK----VGINYQ-------P-P-T----------V--V----PGGDLA-KVQ----RAVCML-SNTTAI------AE------------AW-ARLDHKFDLM----YAKRA--------FVHWY-VGEG-ME------------------EG------E--FSEAREDLAALEKDYEEVG--VDS-------------------------------------------------------------------------------IDGE------GEEEG-------EEY---------------------------------------------------------------------------------------------------------------------------
>Op_me_Ctel_443685948
----------------------------------------------------------------------------------------------------------------------------------------------------------------------------------------------------------------------------------------------------------------------------------------------------------------------------------------------------------------------------------------------------------------------------------------------------------------------------------------------------------------------------------------------------------MRECISV--HVGQAGV--------------------Q--------MGNA--------------------------------------------------------------------------------------------------------------------------------------------------------------------------------------------------------------------------------------------------------------------------------------------------------------------------------------------CWELY-CLEHGIQ------------P-D--GQ----------------------M---P--SDKT------I-G-----------G---------------------------------G------------------DDSFNTFF-----------------S-------ET------GAG-------------------K----H------VPRA-----VMVDLEPT-VV-------------DEVR------------TGT-----------YRQLFHP--EQLIT-GK--E-----DAANNYA-RGH----------------------YTIGK-E-IVDLVLDRIRKLADQ----------------------CTGLQGFLIFHS-----------------------FGGGTGSGFTSLLMERLSV-----------------------------------------D-Y------G-KKS--KLEF-----AVYP------------A--PQ-----------VSTA-V-VEP-----YNSILTTHTTL----EHSDCAFMVDNEAIYD---ICR-----------R--N---L----------D---IER-P------------TYTN------LNRLIG-----------------------------------------------------------------Q---------------------------------------------------------------------------------IVS----------SITASL-----------------------------------RF-----------D---GAL-NV---------DLT-EF--Q--TNL-V--PYPRIH-F-P---LAT--YAP---------VIS---------------------------------------A--E-------KAY--------H-EQLSV-SE-ITN--------------------AC----------------F-E------PANQ-------------------------------------------------------------------------------------------------------------------------------------------------MVKC------D----P--R--H------------GK-----------------------------------------------------------------------YMACCM--LYR------G-------------D---------VVP--KD-------------------------------VNAA----I---ATIK-TK----RT-------IQ--FVD----------W---CP-TG------FK----VGINYQ-------P-P-T----------V--V----PGGDLA-KVQ----RAVCML-SNTTAI------AE------------AW-ARLDHKFDLM----YAKRA--------FVHWY-VGEG-ME------------------EG------E--FSEAREDLAALEKDYEEVG--VDS-------------------------------------------------------------------------------IDGE------GEEEG-------EEY---------------------------------------------------------------------------------------------------------------------------
>Op_me_Skow_296434249
----------------------------------------------------------------------------------------------------------------------------------------------------------------------------------------------------------------------------------------------------------------------------------------------------------------------------------------------------------------------------------------------------------------------------------------------------------------------------------------------------------------------------------------------------------MRECISV--HVGQAGV--------------------Q--------MGNA--------------------------------------------------------------------------------------------------------------------------------------------------------------------------------------------------------------------------------------------------------------------------------------------------------------------------------------------CWELY-CLEHGIQ------------P-D--GQ----------------------M---P--SDKT------I-G-----------G---------------------------------G------------------DDSFNTFF-----------------S-------ET------GAG-------------------K----H------VPRA-----VFVDLEPT-VV-------------DEVR------------TGT-----------YRQLFHP--EQLIT-GK--E-----DAANNYA-RGH----------------------YTIGK-E-IIDLVLDRIRKLADQ----------------------CTGLQGFLIFHS-----------------------FGGGTGSGFTSLLMERLSV-----------------------------------------D-Y------G-KKS--KLEF-----AVYP------------A--PQ-----------IATA-V-VEP-----YNSILTTHTTL----EHSDCAFMVDNEAIYD---ICR-----------R--N---L----------D---IER-P------------TYTN------LNRLIG-----------------------------------------------------------------Q---------------------------------------------------------------------------------IVS----------SITASL-----------------------------------RF-----------D---GAL-NV---------DLT-EF--Q--TNL-V--PYPRIH-F-P---LAT--YAP---------VIS---------------------------------------A--E-------KAY--------H-EQLSV-SE-ITN--------------------AC----------------F-E------PANQ-------------------------------------------------------------------------------------------------------------------------------------------------MVKC------D----P--R--H------------GK-----------------------------------------------------------------------YMACCM--LYR------G-------------D---------VVP--KD-------------------------------VNAA----I---ATIK-TK----RT-------IQ--FVD----------W---CP-TG------FK----VGINYQ-------P-P-T----------V--V----PGGDLA-KVQ----RAVCML-SNTTAI------AE------------AW-ARLDHKFDLM----YAKRA--------FVHWY-VGEG-ME------------------EG------E--FSEAREDLAALEKDYEEVG--VDS-------------------------------------------------------------------------------VDEG------EEEEG-------EEY---------------------------------------------------------------------------------------------------------------------------
>Op_me_sman_Smp090120.1_OG5_126605
----------------------------------------------------------------------------------------------------------------------------------------------------------------------------------------------------------------------------------------------------------------------------------------------------------------------------------------------------------------------------------------------------------------------------------------------------------------------------------------------------------------------------------------------------------MRECISV--HVGQAGV--------------------Q--------MGNA--------------------------------------------------------------------------------------------------------------------------------------------------------------------------------------------------------------------------------------------------------------------------------------------------------------------------------------------CWELY-CLEHGIQ------------P-D--GQ----------------------M---P--SDKT------I-G-----------G---------------------------------G------------------DDSFNTFF-----------------S-------ET------GAG-------------------K----H------VPRA-----VFVDLEPT-VV-------------DEVR------------TGT-----------YRQLFHP--EQLIT-GK--E-----DAANNYA-RGH----------------------YTIGK-E-IVDLVLDRIRKLADQ----------------------CTGLQGFLIFHS-----------------------FGGGTGSGFTSLLMERLSV-----------------------------------------D-Y------G-KKS--KLEF-----AVYP------------A--PQ-----------IATA-V-VEP-----YNSILTTHTTL----EHSDCAFMVDNEAIYD---ICR-----------R--N---L----------D---IER-P------------TYTN------LNRLIG-----------------------------------------------------------------Q---------------------------------------------------------------------------------IVS----------SITASL-----------------------------------RF-----------D---GAL-NV---------DLT-EF--Q--TNL-V--PYPRIH-F-P---LAT--YAP---------VIS---------------------------------------A--E-------KAY--------H-EQLSV-AE-ITN--------------------AC----------------F-E------PANQ-------------------------------------------------------------------------------------------------------------------------------------------------MVKC------D----P--R--H------------GK-----------------------------------------------------------------------YMACCM--LYR------G-------------D---------VVP--KD-------------------------------VNAA----I---ATIK-TK----RT-------IQ--FVD----------W---CP-TG------FK----VGINYQ-------P-P-T----------V--V----PGGDLA-KVQ----RAVCML-SNTTAI------AE------------AW-ARLDHKFDLM----YAKRA--------FVHWY-VGEG-ME------------------EG------E--FSEAREDLAALEKDYEEVG--VDS-------------------------------------------------------------------------------VDGE------GEGEG-------EEY---------------------------------------------------------------------------------------------------------------------------
>Op_me_sman_Smp090120.2_OG5_126605
-------------------------------------------------------------------------------------------------------------------------------------------------------------------------------------------------------------------------------------------------------------------------------------------------------------------------------------------------------------------------------------------------------------------------------------------------------------------------------------------------------------------------------------------------------------------------------------------------------MGNA--------------------------------------------------------------------------------------------------------------------------------------------------------------------------------------------------------------------------------------------------------------------------------------------------------------------------------------------CWELY-CLEHGIQ------------P-D--GQ----------------------M---P--SDKT------I-G-----------G---------------------------------G------------------DDSFNTFF-----------------S-------ET------GAG-------------------K----H------VPRA-----VFVDLEPT-VV-------------DEVR------------TGT-----------YRQLFHP--EQLIT-GK--E-----DAANNYA-RGH----------------------YTIGK-E-IVDLVLDRIRKLADQ----------------------CTGLQGFLIFHS-----------------------FGGGTGSGFTSLLMERLSV-----------------------------------------D-Y------G-KKS--KLEF-----AVYP------------A--PQ-----------IATA-V-VEP-----YNSILTTHTTL----EHSDCAFMVDNEAIYD---ICR-----------R--N---L----------D---IER-P------------TYTN------LNRLIG-----------------------------------------------------------------Q---------------------------------------------------------------------------------IVS----------SITASL-----------------------------------RF-----------D---GAL-NV---------DLT-EF--Q--TNL-V--PYPRIH-F-P---LAT--YAP---------VIS---------------------------------------A--E-------KAY--------H-EQLSV-AE-ITN--------------------AC----------------F-E------PANQ-------------------------------------------------------------------------------------------------------------------------------------------------MVKC------D----P--R--H------------GK-----------------------------------------------------------------------YMACCM--LYR------G-------------D---------VVP--KD-------------------------------VNAA----I---ATIK-TK----RT-------IQ--FVD----------W---CP-TG------FK----VGINYQ-------P-P-T----------V--V----PGGDLA-KVQ----RAVCML-SNTTAI------AE------------AW-ARLDHKFDLM----YAKRA--------FVHWY-VGEG-ME------------------EG------E--FSEAREDLAALEKDYEEVG--VDS-------------------------------------------------------------------------------VDGE------GEGEG-------EEY---------------------------------------------------------------------------------------------------------------------------
>Sr_di_Smic_XX_Contig_16240_length_2013_OG5_126605
----------------------------------------------------------------------------------------------------------------------------------------------------------------------------------------------------------------------------------------------------------------------------------------------------------------------------------------------------------------------------------------------------------------------------------------------------------------------------------------------------------------------------------------------------------------------------------------------------------------------------------------------------------------------------------------------------------------------------------------------------------------------------------------------------------------------------------------------------------------------------------------------------------------------------------------------------------------------------------------------------------------------------------------------------------------------------------------------------------------------------------------------------------------------------MPRC-----VMVDMEPI-VV-------------DEVR------------TGT-----------YRQLFHR--EKLIS-GK--E------YANSFA-RGH----------------------HTIAK-E-IVDLVLDSIRKPADN----------------------GTGLQGFSVYNA-----------------------CGSGTGSGLSCLTIERLYV-----------------------------------------D-Y------G-KKS--NISF-----TVWC------------C--LL-----------VATA-V-VEP-----YNSVLCVHSLR--------VTIMYCNEALFS---FCR-----------R--H---L----------D---IER-P------------KDTK------VNRPIV-----------------------------------------------------------------Q---------------------------------------------------------------------------------FNS----------SLSASL-----------------------------------RF-----------D---GAL-NV---------DLT-ES--Q--TYL-V--PYTRLH-F-I---LTS--YAP---------VIS---------------------------------------V--E-------KPC--------L-DILGP-RH-RSNSGTADLRSEKWILVKREGHVAV----------------F-R------AGNESQAIPPQGLYVPADSMRGDKEIADACKGYDKVHLCRHLICHEGQHFKKYGLARDFDGERFHDRIAELGAEKVGRTLWRWLRAAAAKPAKVLKEFGSESETEEYDERGSIDLCPKHALDYEGRRAQTCYQSQCNQVSEYLTTEFGEFAEC------L----G--S--F------------ER-----------------------------------------------------------------------CFEAQE--DGA------E-------------R---------GGV--EE-------------------------------INED----G---LWKD-KE--DAAY-------VQ--IDAQPENICGYHAE---ST-SK------QY----NIRSGR-------P-T-K----------T--S----CWDSWD-TLD----GLERRL-PVTPNM------LT------------WV-AQRMGPHLAA----TAEKA--------FDATM-VLTA-LN------------------TA------WFFMLRAKEYCKSNGMDYGMVLRGANLSSARTDLEDYATLQFRKTKTDQEAFGRARPCIGLVLQDYVWPPRFGHFVAVAPQRFGAGPEALKPIFRWANSEMLRRTQVQHL------LQRAA-------AGVGLPPERFMSHSLRTWGFSLSFVPGY--------------------------------------------------------------------------------------------------
>Sr_di_Smic_XX_Contig_32629_length_717_OG5_126605
----------------------------------------------------------------------------------------------------------------------------------------------------------------------------------------------------------------------------------------------------------------------------------------------------------------------------------------------------------------------------------------------------------------------------------------------------------------------------------------------------------------------------------------------------------------------------------------------------------------------------------------------------------------------------------------------------------------------------------------------------------------------------------------------------------------------------------------------------------------------------------------------------------------------------------------------------------------------------------------------------------------------------------------------------------------------------------------------------------------------------------------------------------------------------MPRC-----VMVDMEPI-VV-------------DEVR------------TGT-----------YRQLFR---EKLIS-GK--E------YANSFA-RGH----------------------HTIAK-E-IVDLVLDSIRKPADN----------------------GTGLQGFSVYNA-----------------------CGSGTGSGLSCLTIERLYV-----------------------------------------D-Y------G-KKS--NISF-----TVWC------------C--PL-----------VATA-V-VER-----YNSVLCVHSLR----EHTDVTIMYCNEALFS---FCR-----------R--H---L----------D---IER-P------------KDTK------VNRPNV-----------------------------------------------------------------Q---------------------------------------------------------------------------------FNS----------SLSASL-----------------------------------RF-----------D---GAL-NV---------DLT-ES--Q--TYL-V--PYTRLH-F-I---LTS--YAP---------VIS---------------------------------------V--E-------KP------------------------------------------------------------------------------------------------------------------------------------------------------------------------------------------------------------------------------------------------------------------------------------------------------------------------------------------CL-------------------------D---------SRF--RN-------------------------------TNEF----E---LDMR-VL----R--------------------------------------------------------------------------------------------------------------------------------------------------------------------------------------------------------------------------------------------------------------------------------------------------------------------------------------------------------------------------------------------------------------------------------------------------------------------
>Sr_di_Smic_XX_Contig_30377_length_846_OG5_126605
----------------------------------------------------------------------------------------------------------------------------------------------------------------------------------------------------------------------------------------------------------------------------------------------------------------------------------------------------------------------------------------------------------------------------------------------------------------------------------------------------------------------------------------------------------------------------------------------------------------------------------------------------------------------------------------------------------------------------------------------------------------------------------------------------------------------------------------------------------------------------------------------------------------------------------------------------------------------------------------------------------------------------------------------------------------------------------------------------------------------------------------------------------------------------MPRC-----VMVDMEPI-VV-------------DEVR------------TGT-----------YRQ------EKLIS-GK--E------YANSFA-RGH----------------------HTIAK-E-IVDLVLDSIRKPADN----------------------GTGLQGFSVYNA-----------------------CGSGTGSGLSCLTIERLYV-----------------------------------------D-Y------G-KKS--NISF-----TVWC------------S--LL-----------VATA-V-VEL-----YNSVLCVHSLR----EHTDVTIMHCNKALFS---FCR-----------R--H---L----------D---IER-P------------KDTK------VNRPIV-----------------------------------------------------------------Q---------------------------------------------------------------------------------FNS----------SLSASL-----------------------------------RF-----------D---GAL-NM---------DLT-ES--Q--TYL-V--PYTRLH-F-I---LTS--YAP---------VIS---------------------------------------V--E-------KPC--------L-D-------------------------------SR----------------F-R------NTNE---------------------------------------------------------------------------------------------------------------------------------------------------------------------------------------------------------------------------------------------------------------------FE------N-------------S---------FTA--QK-------------------------------ASGQ----V---SVRK-KT----LT-------DS--F------------W-------------------------------------H----------V--V----P--ETA-KVQ----TGLLQV-PSNRGI-----------------------------------------------------WS-QIKG-I-----------------------------------------------------------------------------------------------------------------------------------------------------------------------------------------------------------------------------------------------------------------------------------------
>Sr_ap_Gnip_XX_Contig_715_Len1347_Cov67_OG5_126605_Trans1
----------------------------------------------------------------------------------------------------------------------------------------------------------------------------------------------------------------------------------------------------------------------------------------------------------------------------------------------------------------------------------------------------------------------------------------------------------------------------------------------------------------------------------------------------------MREIVSI--HLGQCGV--------------------Q--------LGGA--------------------------------------------------------------------------------------------------------------------------------------------------------------------------------------------------------------------------------------------------------------------------------------------------------------------------------------------TWELF-CLEHGIM------------P-D--GF----------------------V--AN--NDEI------D-G-----------F---------------------------------E------------------DDAHATFF-----------------S-------ET------GDR-------------------K----L------VPRA-----LFCDLEPT-VV-------------DEVR------------TGT-----------YRSLFHP--EQLMS-GK--E-----DAANNYA-RGH----------------------YTVGK-E-AIEGCMERIRKLTEN----------------------CTGLQAFLVYHA-----------------------VGGGTGSGLGCLILERLSV-----------------------------------------D-Y------G-KKS--KLNV-----CTWP------------A--PQ-----------ISTA-V-VEP-----YNAVLCTHSLI----DHTDVSFLMDNEAIYD---ICS-----------N--Q---L----------D---VEH-P------------SYPN------LNRLIA-----------------------------------------------------------------Q---------------------------------------------------------------------------------VMS----------SFTVSL-----------------------------------RF-----------D---GAL-NV---------DIT-EF--Q--TNL-V--PFPRIH-F-C---MSS--YAP---------LIT---------------------------------------P--E-------RCS--------S-ETITV-SQ-LTR--------------------SI----------------I-Q------PESH-------------------------------------------------------------------------------------------------------------------------------------------------FAKF------D----P--K--R------------GS-----------------------------------------------------------------------YISICL--LYR------G-------------D---------VVP--KD-------------------------------TNAA----I---SQLK-YN----KQ-------VK--FVP----------W---CP-TG------FK----AGLNYQ-------P-P-T----------H--I----PSGDLA-KVS----RALCAC-ANSTGM------VD------------VF-GRMDHKFDLM----YSKRA--------FVHWY-VGEG-ME------------------EG------E--FTEAREDLAVLESDLQEVA------------------------------------------------------------------------------------MDYL------NEPEP-------EQ----------------------------------------------------------------------------------------------------------------------------
>EE_ha_Ehux_551573680
MLRRWMLAGAGAGLAAASAALSLPRAEPAKKTYLVTGCSAGLGLELVRQLAARGDRVYATCRTPAASASGVDELSQVAGDVVLVQGVDVTSDSVGETLKAALAGVKLDCIVHNAGGFAASRAEQKLDTICMDAMRRGFELNTLSVLRVTQALLPQLSAPGGKLVVISSMIGSIADNSSGGMYAYRT------------------------------------------------------------------------------------------------------------------------------------------------------------------------------------------------------------------------------------------------------------SKAAVNMVSKSLANDLKPQGIAVVAISPGFVATHFGGMSPEQKMKVGAKPVTPSVRGIVEAIDALELSNTGSFVHTNYGDGLQPAPCPARRGSRLRALVSQRECITI--HLGQAGV--------------------Q--------TGNA--------------------------------------------------------------------------------------------------------------------------------------------------------------------------------------------------------------------------------------------------------------------------------------------------------------------------------------------CWELF-CLEHGIQ------------P-D--GQ----------------------M---P--SDKT------I-G-----------G---------------------------------G------------------DDAFNTFF-----------------S-------ET------GSG-------------------K----H------VPRT-----VFIDLEPT------------------VR------------TGT-----------YRQLYHP--EQLIS-GK--E-----DAANNYA-RGH----------------------YTVGK-E-IVDLVLDRIRKLADN----------------------CTGLQGFFAFNA-----------------------IGGGTGSGLGALLLDYLP-----------------------------------------------------------------------------------------------------------------------------------------------------CP-----------L--P---L----------G---WEG-V------------SLPG------NNTLAG-----------------------------------------------------------------K--------------------------------------------------------------------------------------------------------------------------------------------------------------------------------------------------------------------------------------------------------------------------------------------------------------------------------------------------------------------------------------------------------------------------------------------------------------------------------------------------------------------------------------------L-----------------------------------------------------------------------HLASCL-------------------------D---------GVP--RH-------------------------------RD------------------------------------------------------------------------------------------------------------------------------------------------------------------------------------------------------------------------------------------------------------------------------------------------------------------------------------------------------------------------------------------------------------------------------------------------------------------------------------------
>EE_ha_Ehux_551562219
----------------------------------------------------------------------------------------------------------------------------------------------------------------------------------------------------------------------------------------------------------------------------------------------------------------------------------------------------------------------------------------------------------------------------------------------------------------------------------------------------------------------------------------------------------QRECITI--HLGQAGV--------------------Q--------TGNA--------------------------------------------------------------------------------------------------------------------------------------------------------------------------------------------------------------------------------------------------------------------------------------------------------------------------------------------CWELF-CLEHGIQ------------P-D--GQ----------------------M---P--SDKT------I-G-----------G---------------------------------G------------------DDAFNTFF-----------------S-------ET------GSG-------------------K----H------VPRT-----VFIDLEPT-VIGAPSASSPPT---DEVR------------TGT-----------YRQLYHP--EQLIS-GK--E-----DAANNYA-RGH----------------------YTVGK-E-IVDLVLDRIRKLADN----------------------CTGLQGFFAFNA-----------------------IGGGTGSGLGALLLDYLP-----------------------------------------------------------------------------------------------------------------------------------------------------CP-----------L--P---L----------G---WE---------------------------------------------------------------------------------------------------------------------------------------------------------------------------------------------------GV-----------------------------------SL-----------P---GSL-ET---------TVS------------------------------------------------------------------------------------------------------------------------------------------------------------------------------------------------------------------------------------------------------------------------------------------------------------------------------------------------------------------------------------------------------------------------------------------------------------------------------------AP--PH-------------------------------ASAD----A---AQAL-PR-------------------------------------------------------------------------------------------------------------------------------------------------------------------------------------------------------------------------------------------------------------------------------------------------------------------------------------------------------------------------------------------------------------------------------------------------------------------------
>Am_is_Fflu_XX_Contig_55_Len416_OG5_126605
---------------------------------------------------------------------------------------------------------------------------------------------------------------------------------------------------------------------------------------------------------------------------------------------------------------------------------------------------------------------------------------------------------------------------------------------------------------------------------------------------------------------------------------------------------------------------------------------------------------------------------------------------------------------------------------------------------------------------------------------------------------------------------------------------------------------------------------------------------------------------------------------------------------------------------------------------------------------------------------------------------------------------------------------------------------------------------------------------------------------------------------------------------------------------------------------------------------------------------------------------------------------------------------------------------------------------------------------------------------------------------------------------------------------------------------------------------------------------------------------------------------------------------------------------------------------------------------------------------------------------------------------------------------------------------------------------------------------------------------------------------------------------------------------------------------------------------------------------------------------------------------------------------------------------------------------------------------------------------------------------------------------------------------------------------------------------------------------------------------------------------------------------------------------------------------------------------------------------------------------GP-----------------------------------------------------------------------WLSLSL---YR------G-------------D---------VVP--KD-------------------------------VTQA----V---AVIK-TK----RT-------IQ--FVD----------W---SP-TG------FK----CGINHQ-------V-P-T----------V--V----PGDALA-AHK----RACTMI-SNTTAI------AQ------------VF-SRIDKKFDLM----YAKRA--------FVHWY-VGEG-ME------------------EG------E--FSEAREDLAALEKDYEEVS--QDS-------------------------------------------------------------------------------KDAA------DETAE-------------------------------------------------------------------------------------------------------------------------------------
>Sr_rh_Asco_XX_Contig_1598_Len513_OG5_126605
--------------------------------------------------------------------------------------------------------------------------------------------------------------------------------------------------------------------------------------------------------------------------------------------------------------------------------------------------------------------------------------------------------------------------------------------------------------------------------------------------------------------------------------------------------------------------------------------------------------------------------------------------------------------------------------------------------------------------------------------------------------------------------------------------------------------------------------------------------------------------------------------------------------------------------------------------------------------------------------------------------------------------------------------------------------------------------------------------------------------------S-------ET------SSG-------------------K----H------VPRC-----IFVDLEPT-VI-------------DEVR------------TGM-----------YRTLFHP--EQLIT-GK--E-----DAANNYA-RGH----------------------YTVGK-E-IVDLCLDRVRKLSDA----------------------CTGLQGFLVFSS-----------------------VGGGTGSGLGALLLERLSV-----------------------------------------D-Y------G-KKP--KIGF-----NVYP------------A--PQ-----------VSTA-V-VEP-----YNSVLSTHALL----EHTDVCIILDNEAVYD---ICL-----------K--N---L----------N---ITG-P------------SY-------------------------------------------------------------------------------------------------------------------------------------------------------------------------------------------------------------------------------------------------------------------------------------------------------------------------------------------------------------------------------------------------------------------------------------------------------------------------------------------------------------------------------------------------------------------------------------------------------------------------------------------------------------------------------------------------------------------------------------------------------------------------------------------------------------------------------------------------------------------------------------------------------------------------------------------------------------------------------------------------------------------------------------------------------------------------------------------------------------------------------------------------------------------------------------------------------------------------------------------------------------------------------
>Pl_rh_Ccoe_XX_Contig_1841_Len1332_Cov72_OG5_126605_Trans1
----------------------------------------------------------------------------------------------------------------------------------------------------------------------------------------------------------------------------------------------------------------------------------------------------------------------------------------------------------------------------------------------------------------------------------------------------------------------------------------------------------------------------------------------------------MREVISL--HIGQAGV--------------------Q--------VANA--------------------------------------------------------------------------------------------------------------------------------------------------------------------------------------------------------------------------------------------------------------------------------------------------------------------------------------------CWELY-CLEHGIA------------P-D--GT----------------------L------SNPD------S-G-----------K---------------------------------H------------------DDTFSTFF-----------------S-------ET------GSG-------------------K----H------VPRA-----VFIDLEPT-VV-------------DEVR------------NGA-----------YRGLYHP--EQLIT-GK--E-----DAANNYA-RGH----------------------YTVGK-E-VVEHALDRIRKLADN----------------------CSGLQGFLIFNS-----------------------VGGGTGSGLGSLLLERLSV-----------------------------------------D-Y------G-KKS--KLGF-----TVYP------------S--PQ-----------VSTA-V-VEP-----YNSVLSSHALL----EHTDVVIMLDNQAIYD---ICR-----------R--S---L----------D---IER-P------------TYTN------LNRLIA-----------------------------------------------------------------Q---------------------------------------------------------------------------------VIS----------SLTASL-----------------------------------RF-----------E---GAL-NV---------DIN-EF--Q--TNL-V--PYPRIH-F-M---LSS--YAP---------VVS---------------------------------------S--E-------RAY--------H-EQHSV-AE-ITN--------------------SA----------------F-E------PSNM-------------------------------------------------------------------------------------------------------------------------------------------------MAKC------D----P--R--H------------GK-----------------------------------------------------------------------YMACCL--MYR------G-------------D---------VVP--KD-------------------------------VSAA----V---ASIK-TK----RT-------VS--FVD----------W---CP-TG------FK----CGINGQ-------A-P-A----------F--V----PNGDLA-KVQ----RAVCMI-SNSTAI------AE------------VF-SRIDHKFDLM----YAKRA--------FVHWY-VGEG-ME------------------EG------E--FAEAREDLAALEKDYEEVG--TDS-------------------------------------------------------------------------------PEEE------F-----------------------------------------------------------------------------------------------------------------------------------------
>Pl_rh_Ccoe_XX_Contig_4735_Len1332_Cov66_OG5_126605_Trans1
----------------------------------------------------------------------------------------------------------------------------------------------------------------------------------------------------------------------------------------------------------------------------------------------------------------------------------------------------------------------------------------------------------------------------------------------------------------------------------------------------------------------------------------------------------MREVISL--HIGQAGV--------------------Q--------VANA--------------------------------------------------------------------------------------------------------------------------------------------------------------------------------------------------------------------------------------------------------------------------------------------------------------------------------------------CWELY-CLEHGIA------------P-D--GT----------------------I------AKGD------R-M-----------R---------------------------------D------------------DATFSTFF-----------------S-------ET------GSG-------------------K----Y------VPRA-----VFVDLEPT-VI-------------DEVR------------NGA-----------YRGLYHP--EQLIS-GK--E-----DAANNFA-RGH----------------------YTVGK-E-VLEHSLDRIRKIADN----------------------CSGLQGFLIFHS-----------------------VGGGTGSGLGSLLLERLSV-----------------------------------------D-Y------G-KKS--KLGF-----TVYP------------S--PQ-----------VSTA-V-VEP-----YNSVLSTHALL----EHTDVAILLDNEAIYD---ICR-----------R--S---L----------G---IER-P------------TYTN------LNRLIA-----------------------------------------------------------------Q---------------------------------------------------------------------------------VIS----------SLTSSL-----------------------------------RF-----------E---GAL-NV---------DIS-EF--Q--TNL-V--PYPRIH-F-M---LSS--YAP---------VVS---------------------------------------T--E-------KAF--------H-EQLSV-AE-ITN--------------------SA----------------F-E------PTSM-------------------------------------------------------------------------------------------------------------------------------------------------MAKC------D----P--R--H------------GK-----------------------------------------------------------------------YMACCL--MYR------G-------------D---------VVP--KD-------------------------------VSAA----V---ASIK-TK----RT-------VS--FVD----------W---CP-TG------FK----CGMNGQ-------P-P-A----------F--V----PNGDLA-KVQ----RAVCMI-SNSTAI------AE------------VF-SRIDHKFDLM----YAKRA--------FVHWY-VSEG-ME------------------EG------E--FAEAREDLAALEKDYEEVG--TDS-------------------------------------------------------------------------------PEEE------Y-----------------------------------------------------------------------------------------------------------------------------------------
>Sr_rh_Gcom_XX_EV434921_Contig_547_length_312_Sr_rh_Gcom_OG5_126605
----------------------------------------------------------------------------------------------------------------------------------------------------------------------------------------------------------------------------------------------------------------------------------------------------------------------------------------------------------------------------------------------------------------------------------------------------------------------------------------------------------------------------------------------------------------------------------------------------------------------------------------------------------------------------------------------------------------------------------------------------------------------------------------------------------------------------------------------------------------------------------------------------------------------------------------------------------------------------------------------------------------------------------------------------------------------------------------------------------------------------------------------------------------------------------------------------------------------------------------------------------------------------------------------------------------------------------------------------------------------------------------------------------------------------------------------------------------------------------------------------------------------------------------------------------------------------------------------------------------------------------------------------------------------------------------------------------------------------------------------------------------------------------------------------------------------------------------------------------------------------------------------------------------------------------------------------------------------------------------------------------------------------------------------------------------------------------------------------------------------------------------------------------------------------------------------------------------------------------------------------------------------------------------------------------------------------------------------------------------------------------------------------------------------------------------------------------------------K----CGINSH-------P-P-T----------V--V----PGGDLA-KFQ----RPVSII-SNSTPI------AE------------FF-SRLDPKFDFM----YAKRP--------FFHWY-VGEG-ME------------------EG------E--FSEAREDLAALEKDYEEVG--TES-------------------------------------------------------------------------------SGGD------AAGDA-------AEGDEF------------------------------------------------------------------------------------------------------------------------
>Sr_st_Spus_XX_Contig_3633_Len1071_Cov498_OG5_126605
----------------------------------------------------------------------------------------------------------------------------------------------------------------------------------------------------------------------------------------------------------------------------------------------------------------------------------------------------------------------------------------------------------------------------------------------------------------------------------------------------------------------------------------------------------MREVISV--HIGQGGI--------------------Q--------TGNA--------------------------------------------------------------------------------------------------------------------------------------------------------------------------------------------------------------------------------------------------------------------------------------------------------------------------------------------CWELY-CLEHGIQ------------P-D--GM----------------------M---P--SDKT------I-G-----------G---------------------------------E------------------DDAFNTFF-----------------S-------ET------GAG-------------------K----H------VPRA-----VYVDLEPS-VC-------------DEVR------------HGT-----------YRQLYHP--EQIIN-GK--E-----DAANNYA-RGH----------------------YTVGK-E-IIDQVLDRVRLLADQ----------------------CSGLQGFLVFHA-----------------------TGGGTGSGLGSLLLERLSM-----------------------------------------D-Y------G-RKS--KLSF-----AVTP------------A--PQ-----------VSTA-V-VEP-----YNSVLSTHALL----EHTDVTFCLDNEALYD---VCH-----------L--K---L----------D---ISR-P------------TYTN------LNRLIA-----------------------------------------------------------------Q---------------------------------------------------------------------------------VVS----------SLTSSL-----------------------------------RF-----------D---GAL-NV---------DVT-EF--Q--TNL-V--PYPRIH-F-M---LTS--YAP---------LIS---------------------------------------A--A-------KAS--------H-QSNST-AE-ITN--------------------AV----------------F-E------QGSM-------------------------------------------------------------------------------------------------------------------------------------------------MTKC------D----P--H--H------------GK-----------------------------------------------------------------------YMACCL--MYR------G-------------D---------VVP--SD-------------------------------VNTA----V---GNVK-NR----SS-------IQ--FVD----------W---SP-TG------FK----CGINY-----------------------------------------------------------------------------------------------------------------------------------------------------------------------------------------------------------------------------------------------------------------------------------------------------------------------------------------------------------------------------------------------------------------
>Sr_st_Ptri_XX_002180656_Contig_4080_Len1356_OG5_126605
----------------------------------------------------------------------------------------------------------------------------------------------------------------------------------------------------------------------------------------------------------------------------------------------------------------------------------------------------------------------------------------------------------------------------------------------------------------------------------------------------------------------------------------------------------MRECISI--HLGQAGI--------------------Q--------TGNQ--------------------------------------------------------------------------------------------------------------------------------------------------------------------------------------------------------------------------------------------------------------------------------------------------------------------------------------------CWELY-CLEHGIE------------P-D--GT----------------------M---P--GDKS------L-G-----------K---------------------------------A------------------DDSFNTFF-----------------S-------ET------SSG-------------------S----H------VPRA-----VYVDLEPS-VC-------------DEVR------------NGT-----------YKQLYHP--EQIIN-GK--E-----DAANNYA-RGH----------------------YTTGK-E-IVDLVLDRIRKLADN----------------------CTGLQGFLVFHA-----------------------TGGGTGSGLGSLLLERLSV-----------------------------------------D-Y------G-RKS--KLSF-----AVSP------------S--PQ-----------VSTA-V-VEP-----YNSVLSTHALL----EHTDCTFCLDNEALYE---VCR-----------R--N---L----------G---IER-P------------TYTN------LNRLIA-----------------------------------------------------------------Q---------------------------------------------------------------------------------VIS----------SLTASL-----------------------------------RF-----------D---GAL-NV---------DVT-EF--Q--TNL-V--PYPRIH-F-M---LTS--YAP---------VIS---------------------------------------T--E-------KAF--------H-ENLTV-AE-ITN--------------------SV----------------F-E------PSNM-------------------------------------------------------------------------------------------------------------------------------------------------MTKC------D----P--R--H------------GK-----------------------------------------------------------------------YMACCL--MYR------G-------------D---------VVP--KD-------------------------------VNAA----V---ATIK-TK----RT-------IQ--FVD----------W---CP-TG------FK----CGINYQ-------A-P-M----------Q--V----PGGDLA-QVK----RAVCMV-ANTTAI------AE------------AL-SRIDHKFDLM----YAKRA--------FVHWY-VGEG-ME------------------EG------E--FSEAREDLAALEKDYEEVG--AET---------------------------------------------------------------------------------GD------GADAG-------LDEEY-------------------------------------------------------------------------------------------------------------------------
>Sr_di_Dbal_XX_Contig_23866_Len1353_Cov37_OG5_126605_Trans1
----------------------------------------------------------------------------------------------------------------------------------------------------------------------------------------------------------------------------------------------------------------------------------------------------------------------------------------------------------------------------------------------------------------------------------------------------------------------------------------------------------------------------------------------------------MRECISI--HLGQAGI--------------------Q--------AGNN--------------------------------------------------------------------------------------------------------------------------------------------------------------------------------------------------------------------------------------------------------------------------------------------------------------------------------------------CWELY-CLEHGIA------------P-D--GS----------------------V---A--SDTS------P-G-----------S---------------------------------A------------------DDSFNTFF-----------------S-------ET------STG-------------------K----H------VPRA-----VYVDLEPS-VC-------------DEVR------------AGA-----------YAKLYHP--EQIIN-GK--E-----DAANNYA-RGH----------------------YTIGK-E-IVDLVLDRIRKLADN----------------------CTGLQGFLVFHA-----------------------TGGGTGSGLGSLLLERLSV-----------------------------------------D-Y------G-RKS--KLSF-----AVSP------------S--PQ-----------VSTA-V-VEP-----YNSVLSTHALL----EHTDCTFCLDNEALYD---VCR-----------R--N---L----------D---IER-P------------TYTN------LNRLIA-----------------------------------------------------------------Q---------------------------------------------------------------------------------VIS----------SLTASL-----------------------------------RF-----------D---GAL-NV---------DVT-EF--Q--TNL-V--PYPRIH-F-M---LTS--YAP---------VIS---------------------------------------A--E-------KAF--------H-ESLSV-AE-ITS--------------------SV----------------F-E------PSHM-------------------------------------------------------------------------------------------------------------------------------------------------MTKC------D----P--R--H------------GK-----------------------------------------------------------------------YMACCL--MYR------G-------------D---------VVP--KD-------------------------------VNAA----V---ATIK-TK----RT-------IQ--FVD----------W---CP-TG------FK----CGINYQ-------A-P-M----------C--V----PGGDLA-EVK----RAVCMV-ANTTAI------AE------------AL-SRIDHKFDLM----YAKRA--------FVHWY-VGEG-ME------------------EG------E--FSEAREDLAALEKDYEEVG--ADS-------------------------------------------------------------------------------GEGA------AEAEE-------EY----------------------------------------------------------------------------------------------------------------------------
>Sr_rh_Aphi_XX_Contig_1540_Len644_Cov3_OG5_126605
---------------------------------------------------------------------------------------------------------------------------------------------------------------------------------------------------------------------------------------------------------------------------------------------------------------------------------------------------------------------------------------------------------------------------------------------------------------------------------------------------------------------------------------------------------------------------------------------------------------------------------------------------------------------------------------------------------------------------------------------------------------------------------------------------------------------------------------------------------------------------------------------------------------------------------------------------------------------------------------------------------------------------------------------------------------------------------------------------------------------------------------------------------------------------------------------------------------------------------------------------------------------------------------------------------R-S-IVDQVLDRIRKLADN----------------------CTGLQGFLVFHA-----------------------TGGGTGSGLGSLLLERLSV-----------------------------------------D-Y------G-RKS--KLSF-----AVSP------------S--PQ-----------VSTA-V-VEP-----YNSVLSTHALL----EHTDCTFCLDNEALYD---VCK-----------R--N---L----------D---IER-P------------TYTN------LNRLIA-----------------------------------------------------------------Q---------------------------------------------------------------------------------VIS----------SLTASL-----------------------------------RF-----------D---GAL-NV---------DVT-EF--Q--TNL-V--PYPRIH-F-M---LTS--YAP---------VIS---------------------------------------A--E-------KAH--------H-EALSV-SD-ITN--------------------SV----------------F-E------PSSM-------------------------------------------------------------------------------------------------------------------------------------------------MTRC------D----P--R--H------------GK-----------------------------------------------------------------------YMACCL--MYR------G-------------D---------IVP-------------------------------------------------------------------------------------------------------------------------------------------------------------------------------------------------------------------------------------------------------------------------------------------------------------------------------------------------------------------------------------------------------------------------------------------------------------------------------------------------------------------------------
>Pl_rh_Ccho_546307347
----------------------------------------------------------------------------------------------------------------------------------------------------------------------------------------------------------------------------------------------------------------------------------------------------------------------------------------------------------------------------------------------------------------------------------------------------------------------------------------------------------------------------------------------------------MREIISL--HIGQAGV--------------------Q--------VANS--------------------------------------------------------------------------------------------------------------------------------------------------------------------------------------------------------------------------------------------------------------------------------------------------------------------------------------------CWELF-CLEHGIA------------P-S--GN----------------------L---T--PEKE------A-D-----------P---------------------------------G------------------TDSYSTFF-----------------S-------ET------SAG-------------------K----R------IPRA-----IFLDLEPT-VI-------------DEVR------------SGT-----------YKDLYHP--EQLIS-GK--E-----DAANNYA-RGH----------------------YTVGK-E-IVDEALDRIRKLADN----------------------CTGLQGFLVFSS-----------------------VGGGTGSGLGSLLLERLSV-----------------------------------------D-Y------G-KKS--KLGF-----TVYP------------S--PL-----------VSTS-V-VEP-----YNSVLATHSLL----EHLDVGVVLDNEAIYD---ICR-----------R--S---L----------G---IKR-P------------SYSN------LNRLIA-----------------------------------------------------------------Q---------------------------------------------------------------------------------VVS----------SLTASL-----------------------------------RF-----------D---GTL-NV---------DIN-EF--Q--TNL-V--PYPRIH-F-M---LSA--YAP---------IVS---------------------------------------A--E-------QAY--------H-EESSV-AE-ITN--------------------SV----------------F-E------PNAS-------------------------------------------------------------------------------------------------------------------------------------------------FAKC------D----P--R--S------------GR-----------------------------------------------------------------------YIAVSL--TYR------GA------------D---------IFP--KD-------------------------------VNAA----V---AAVK-TR----KS-------VQ--FVE----------W---SP-TG------VK----LGINSR-------P-P-T----------K--V----PDDPLA-KTH----RAVCSI-ANSTAI------AE------------VF-ARVNAKFDLM----YMKRA--------FVHWY-VGEG-ME------------------EG------E--FAEARENLAMLEHDYAEVS------------------------------------------------------------------------------------KDDE------EEADE-------Y-----------------------------------------------------------------------------------------------------------------------------
>Sr_rh_Pina_XX_Contig_3851_Len1383_Cov3014_OG5_126605
----------------------------------------------------------------------------------------------------------------------------------------------------------------------------------------------------------------------------------------------------------------------------------------------------------------------------------------------------------------------------------------------------------------------------------------------------------------------------------------------------------------------------------------------------------MREIISL--HVGQAGI--------------------Q--------VGNA--------------------------------------------------------------------------------------------------------------------------------------------------------------------------------------------------------------------------------------------------------------------------------------------------------------------------------------------CWELY-TLEHGIG------------P-D--GE----------------------LTQRG--REMN------Q-SSISKI------Y---------------------------------G------------------SPAFGTFF-----------------S-------ET------GAG-------------------K----H------VPRN-----IFLDLEPT-VV-------------DEVR------------NGT-----------YRQLFHP--EQLIS-GK--E-----DAANNYA-RGH----------------------YTIGK-E-IVELCLERIRRMTDQ----------------------CSGLQGFLFFNS-----------------------VGGGTGSGLGSLLLERLSL-----------------------------------------D-Y------G-KKS--KLGF-----IVFP------------S--PQ-----------VSTT-V-VEP-----YNSVLSTHSLL----EHTDVAVMLDNEAIYD---ICK-----------K--S---L----------R---IER-P------------HYSN------LNRLIA-----------------------------------------------------------------Q---------------------------------------------------------------------------------TIS----------SLTASL-----------------------------------RF-----------D---GAL-NV---------DIN-EF--Q--TNL-V--PYPRIH-F-M---LSS--YAP---------VIS---------------------------------------T--N-------RAF--------H-ETLTV-QE-ITQ--------------------SA----------------F-D------PGSM-------------------------------------------------------------------------------------------------------------------------------------------------MAKC------D----P--R--L------------GK-----------------------------------------------------------------------YMATCL--MYR------G-------------D---------VVP--KD-------------------------------VNQA----V---AQIK-TK----RD-------IQ--FVD----------W---CP-TG------FK----VGMNFQ-------A-P-T----------V--V----PNGDLA-KVK----RAVCMI-SNSTAI------AE------------VF-ARIDHKFDMM----YAKRA--------FVHWY-VGEG-ME------------------EG------E--FQEAREDLAALEKDYEEVG--ADS-------------------------------------------------------------------------------IQLS------DEDED-------LLQM--------------------------------------------------------------------------------------------------------------------------
>Am_ar_Mbal_XX_BM320918_Contig_9_length_984_Am_ar_Mbal_EST_OG5_126605
--------------------------------------------------------------------------------------------------------------------------------------------------------------------------------------------------------------------------------------------------------------------------------------------------------------------------------------------------------------------------------------------------------------------------------------------------------------------------------------------------------------------------------------------------------------------------------------------------------------------------------------------------------------------------------------------------------------------------------------------------------------------------------------------------------------------------------------------------------------------------------------------------------------------------------------------------------------------------------------------------------------------------------------------------------------------------------------------------------------------------------------------------------------------------------------------------------------------------------------------------------------------------------------------------------------------------DQ----------------------CTGLQGFVIYHS-----------------------VGGGTGSGFASLLLERLSV-----------------------------------------D-Y------G-KKS--KLDF-----VIWP------------S--PQ-----------VSNA-V-VEP-----YNAVLSTHTLL----EHTDCTFMMDNEAIYD---ICR-----------R--N---L----------D---VER-P------------TYTN------LNRLIA-----------------------------------------------------------------Q---------------------------------------------------------------------------------VIS----------SLTASL-----------------------------------RF-----------D---GAL-NV---------DIT-EF--Q--TNL-V--PYPRIH-F-M---LTS--FAP---------IIS---------------------------------------A--E-------KAY--------H-EQLTV-QE-ITT--------------------SV----------------F-E------PANM-------------------------------------------------------------------------------------------------------------------------------------------------MTKC------D----P--R--H------------GK-----------------------------------------------------------------------YMACCL--MYR------G-------------D---------VVP--KD-------------------------------VNSS----I---ALIK-TK----RT-------IQ--FVD----------W---CP-TG------FK----CGINYQ-------P-P-T----------V--V----PGGDLA-KVQ----RAVCME-ANSTAI------GE------------VM-ARMDHKFDLM----YAKRA--------FVHWY-VGEG-ME------------------EG------E--FSEAREDLAALEKDYEEVG--AES-------------------------------------------------------------------------------AEEE------EEEGD-------YGAAQ-------------------------------------------------------------------------------------------------------------------------
>Am_ar_Mbal_XX_EC711177_Contig_1056_length_728_Am_ar_Mbal_EST_OG5_126605
------------------------------------------------------------------------------------------------------------------------------------------------------------------------------------------------------------------------------------------------------------------------------------------------------------------------------------------------------------------------------------------------------------------------------------------------------------------------------------------------------------------------------------------------------------------------------------------------------------------------------------------------------------------------------------------------------------------------------------------------------------------------------------------------------------------------------------------------------------------------------------------------------------------------------------------------------------------------------------------------------------------------------------------------------------------------------------------------------------------------------------------------------------------------------------------------------------------------------------------------------------------------------------------------------------------------------------------------------------------------------------------------------------------------------------------------------------------LDF-----VIWP------------S--PQ-----------VSNA-V-VEP-----YNAVLSTHTLL----EHTDCTFMMDNEAIYD---ICR-----------R--N---L----------D---VER-P------------TYTN------LNRLIA-----------------------------------------------------------------Q---------------------------------------------------------------------------------VIS----------SLTASL-----------------------------------RF-----------D---GAL-NV---------DIT-EF--Q--TNL-V--PYPRIH-F-M---LTS--YAP---------IIS---------------------------------------A--E-------KAY--------H-EQLTV-QE-ITT--------------------SV----------------F-E------PANM-------------------------------------------------------------------------------------------------------------------------------------------------MTKC------D----P--R--H------------GK-----------------------------------------------------------------------YMACCL--MYR------G-------------D---------VVP--KD-------------------------------VNSS----I---ALIK-TK----RT-------IQ--FVD----------W---CP-TG------FK----CGINYQ-------P-P-T----------V--V----PGGDLA-KVQ----RAVCME-ANSTAI------GE------------VM-ARMDHKFDLM----YAKRA--------FVHWY------------------------------------------------------------------------------------------------------------------------------------------------------------------------------------------------------------------------------------------------------------------------------------------------
>EE_ce_Chsp_XX_Contig_11413_Len978_Cov3_OG5_126605_Trans1
-----------------------------------------------------------------------------------------------------------------------------------------------------------------------------------------------------------------------------------------------------------------------------------------------------------------------------------------------------------------------------------------------------------------------------------------------------------------------------------------------------------------------------------------------------------------------------------------------------------------------------------------------------------------------------------------------------------------------------------------------------------------------------------------------------------------------------------------------------------------------------------------------------------------------------------------------------------------------------------------------------------------------------------------------------------------------------------------------------------------------------------------------------------------------------------------------------------------------------------------------------------------------------------------------------YTIGK-E-MVDLCLDRIRRLADN----------------------CSGLQGFLVFHS-----------------------VGGGTGSGFGSLLLERLSV-----------------------------------------D-Y------G-KKS--KLDF-----CIYP------------S--PH-----------VSNA-V-VEP-----YNSILSTHSLL----EHTDVAFMLDNEAIYD---ICR-----------R--N---L----------N---IPR-P------------SYAN------LNRLIA-----------------------------------------------------------------Q---------------------------------------------------------------------------------VIS----------SLTTSL-----------------------------------RF-----------D---GAI-NV---------DVT-EF--Q--TNL-V--PYPRIR-F-M---LAS--YAP---------VIS---------------------------------------A--E-------KAF--------H-ESLSV-AE-ITN--------------------SA----------------F-E------PSSM-------------------------------------------------------------------------------------------------------------------------------------------------MAKC------D----P--R--H------------GK-----------------------------------------------------------------------YMACCL--MYR------G-------------D---------VVP--KD-------------------------------VTSA----V---ASIK-TK----RT-------IQ--FVD----------W---CP-TG------FK----CGINYQ-------P-P-T----------V--V----PNGDLA-KVQ----RAVCMV-SNTTAI------AE------------VF-SRLDHKFDLM----YAKRA--------FVHWF-VGEG-ME------------------EG------E--FSEAREDLAALEKDYE-------------------------------------------------------------------------------------------------------------------------------------------------------------------------------------------------------------------------------------------
>jgi|Naegr1|53284|fgeneshHS_pg.scaffold_67000035
----------------------------------------------------------------------------------------------------------------------------------------------------------------------------------------------------------------------------------------------------------------------------------------------------------------------------------------------------------------------------------------------------------------------------------------------------------------------------------------------------------------------------------------------------------MREVISI--HIGQAGV--------------------Q--------LGNA--------------------------------------------------------------------------------------------------------------------------------------------------------------------------------------------------------------------------------------------------------------------------------------------------------------------------------------------CWELY-CLEHGIQ------------S-D--GM----------------------K---P--SDKS------F-G---------------------------------------------Y------------------DDSNDTFF-----------------S-------ET------GIG-------------------K----H------VPRA-----VFLDLEPT-VV-------------DEVR------------TGT-----------YRQLFHP--DQLIS-GK--E-----DAANNYA-RGH----------------------YTIGK-E-IVDLCLDRIRKLADN----------------------CTGLQGFLVFSS-----------------------VGGGTGSGLGALLLERLSV-----------------------------------------D-Y------G-KKP--KLNF-----TIYP------------S--PQ-----------IATA-V-VEP-----YNSVLSTHALL----EHSDVSVILDNEAIYD---ICR-----------R--C---L----------D---IPK-P------------TYTN------LNRIIA-----------------------------------------------------------------Q---------------------------------------------------------------------------------VIS----------SLTSSL-----------------------------------RF-----------D---GAL-NV---------DIS-EF--Q--TNL-V--PYPRIH-F-M---LSS--YSP---------IIS---------------------------------------A--E-------KAY--------H-ERLSV-SE-ITN--------------------AV----------------F-E------PASM-------------------------------------------------------------------------------------------------------------------------------------------------MAKC------D----P--R--H------------GK-----------------------------------------------------------------------YMACCL--MYR------G-------------D---------VVP--KD-------------------------------VNSA----V---QTIK-HK----RT-------VQ--FVD----------W---SP-TG------FK----CGINYQ-------A-P-S----------V--V----PGGDLA-KVM----RAVCMI-SNSTAI------AE------------VF-SRIDHKFDLM----YAKRA--------FVHWY-VGEG-ME------------------EG------E--FAEAREDLAALEKDYEEVG--TES-------------------------------------------------------------------------------SEEK------EETEQ-------------------------------------------------------------------------------------------------------------------------------------
>Sr_rh_Crep_XX_Contig_6448_Len1365_Cov2339_OG5_126605_Trans1
----------------------------------------------------------------------------------------------------------------------------------------------------------------------------------------------------------------------------------------------------------------------------------------------------------------------------------------------------------------------------------------------------------------------------------------------------------------------------------------------------------------------------------------------------------MREILSL--HLGQAGV--------------------Q--------VGKA--------------------------------------------------------------------------------------------------------------------------------------------------------------------------------------------------------------------------------------------------------------------------------------------------------------------------------------------CWELF-CIEHGIQ------------P-D--GK----------------------M---P--KDTS------K-G-----------S---------------------------------E------------------DDAFNTFF-----------------S-------ET------GSG-------------------K----H------VPRA-----LFLDLEPN-AI-------------DVVR------------TGT-----------HRSLFHP--EQMIS-GK--E-----DAANNYA-RGH----------------------YTIGK-E-IVDLALDRIRKLADN----------------------CTGLQGFLVFNS-----------------------VGGGTGSGLGSLLLERLSV-----------------------------------------D-Y------G-KKS--KLGF-----NIYP------------S--PQ-----------VSTA-V-VEP-----YNCVLSTHSLL----EHTDISVVLDNEAIYD---ICR-----------R--S---L----------D---IAR-P------------SYIN------LNRLIA-----------------------------------------------------------------Q---------------------------------------------------------------------------------VIS----------SLTASL-----------------------------------RF-----------D---GAL-NV---------DIN-EF--Q--TNL-V--PYPRIH-F-M---LSS--YAP---------VIS---------------------------------------A--A-------KAS--------H-EQLSV-GE-ITN--------------------TA----------------F-E------PASM-------------------------------------------------------------------------------------------------------------------------------------------------MAKC------D----P--R--H------------GK-----------------------------------------------------------------------YMACCL--MFR------G-------------D---------VVP--KD-------------------------------VNAA----V---ATIK-TK----RT-------IQ--FVD----------W---SP-TG------FK----CGINYQ-------P-A-A----------V--I----PGDAFA-KTK----RSLCMI-SNSTAI------VE------------VF-NRINHKFDLM----YAKRA--------FVHWY-VGEG-ME------------------EG------E--FSEAREDLAALEKDYEEVG--TES-------------------------------------------------------------------------------DAGG------EEGEG-------EGADEF------------------------------------------------------------------------------------------------------------------------
>Sr_rh_Crep_XX_Contig_6240_Len1389_Cov1936_OG5_126605_Trans1
----------------------------------------------------------------------------------------------------------------------------------------------------------------------------------------------------------------------------------------------------------------------------------------------------------------------------------------------------------------------------------------------------------------------------------------------------------------------------------------------------------------------------------------------------------MREILSL--HLGQAGV--------------------Q--------VGKA--------------------------------------------------------------------------------------------------------------------------------------------------------------------------------------------------------------------------------------------------------------------------------------------------------------------------------------------CWELF-CIEHGIQ------------P-D--GK----------------------M---P--KDTS------K-G-----------K---------------------------------E------------------DDAFNTFF-----------------S-------ET------GSG-------------------K----H------VPRA-----LFLDLEPN-AI-------------DVVR------------TGT-----------HRSLFHP--EQMIS-GK--E-----DAANNYA-RGH----------------------YTIGK-E-IVDLALDRIRKLADN----------------------CTGLQGFLVFNS-----------------------VGGGTGSGLGSLLLERLSV-----------------------------------------D-Y------G-KKS--KLGF-----NIYP------------S--PQ-----------VSTA-V-VEP-----YNCVLSTHSLL----EHTDISVVLDNEAIYD---ICR-----------R--S---L----------D---IAR-P------------SYIN------LNRLIA-----------------------------------------------------------------Q---------------------------------------------------------------------------------VIS----------SLTASL-----------------------------------RF-----------D---GAL-NV---------DIN-EF--Q--TNL-V--PYPRIH-F-M---LSS--YAP---------VIS---------------------------------------A--A-------KAS--------H-EQLSV-GE-ITN--------------------TA----------------F-E------PASM-------------------------------------------------------------------------------------------------------------------------------------------------MAKC------D----P--R--H------------GK-----------------------------------------------------------------------YMACCL--MFR------G-------------D---------VVP--KD-------------------------------VNAA----V---ATIK-TK----RT-------IQ--FVD----------W---SP-TG------FK----CGINYQ-------P-A-A----------V--I----PGDAFA-KTK----RSLCMI-SNSTAI------VE------------VF-NRINHKFDLM----YAKRA--------FVHWY-VGEG-ME------------------EG------E--FSEAREDLAALEKDYEEVG--TES-------------------------------------------------------------------------------DAGG------EEGEG-------EGADEVILYLTLIS----------------------------------------------------------------------------------------------------------------
>Sr_ap_Cpar_XX_625871_Contig_1773_Len1380_OG5_126605
-----------------------------------------------------------------------------------------------------------------------------------------------------------------------------------------------------------------------------------------------------------------------------------------------------------------------------------------------------------------------------------------------------------------------------------------------------------------------------------------------------------------------------------------------------SYSLNMREVISI--HVGQAGI--------------------Q--------IGNA--------------------------------------------------------------------------------------------------------------------------------------------------------------------------------------------------------------------------------------------------------------------------------------------------------------------------------------------CWELF-CLEHGIN------------P-D--GT----------------------M--PM--SEQN------M-G-----------I---------------------------------S------------------DDAFNTFF-----------------S-------ET------GAG-------------------K----H------VPRA-----VFVDLEPT-VV-------------DEIR------------SGT-----------YRQLFHP--EQLIN-GK--E-----DAANNFA-RGH----------------------YTVGK-E-ILEVCLDRIRKLADN----------------------CTGLQGFLMFNA-----------------------VGGGTGAGLGTLLLERLSV-----------------------------------------D-Y------G-KKS--KLNF-----CTWP------------S--PQ-----------LSTA-V-VEP-----YNAVLSTHSLL----EHADVAVMLDNEAIYD---ICR-----------R--N---L----------N---IEQ-P------------AYTN------LNRLIA-----------------------------------------------------------------Q---------------------------------------------------------------------------------VIS----------SLTASL-----------------------------------RF-----------D---GAL-NV---------DIT-EF--Q--TNL-V--PYPRIH-F-M---LSS--YAP---------IIS---------------------------------------A--E-------KAF--------H-EQLSV-AE-ITN--------------------AV----------------F-E------PQNQ-------------------------------------------------------------------------------------------------------------------------------------------------MAKC------D----P--R--H------------GK-----------------------------------------------------------------------YMACCL--MYR------G-------------D---------VVP--KD-------------------------------TNAA----V---ATIK-TK----RT-------IQ--FVD----------W---CP-TG------FK----CGINYQ-------P-P-T----------V--V----PGGDLA-KVM----RACCMI-SNSTAI------AE------------VF-NRMDHKFDLM----YSKRA--------FVHWY-VGEG-ME------------------EG------E--FSEAREDLAALEKDYEEVG--IEI-------------------------------------------------------------------------------ADGE------DEEVH-------YEGDF-------------------------------------------------------------------------------------------------------------------------
>EE_cr_Rlen_XX_Contig_6055_Len1347_Cov45_OG5_126605_Trans1
----------------------------------------------------------------------------------------------------------------------------------------------------------------------------------------------------------------------------------------------------------------------------------------------------------------------------------------------------------------------------------------------------------------------------------------------------------------------------------------------------------------------------------------------------------MREVISL--HIGQAGI--------------------Q--------VANA--------------------------------------------------------------------------------------------------------------------------------------------------------------------------------------------------------------------------------------------------------------------------------------------------------------------------------------------CWELY-CLEHGIN------------F-D--GS----------------------V---S--YEPI------K-N-----------V---------------------------------N------------------DDAFTTFF-----------------S-------ET------STG-------------------K----R------VPRC-----VFLDLEPG-VI-------------DEVR------------NGK-----------YRELYHP--EQLIS-GK--E-----DAANNYA-RGH----------------------YTIGK-E-IIETVLEKIRKLSEN----------------------CSGLQGFLVFNS-----------------------VGGGTGSGLGSLLLERLSV-----------------------------------------E-Y------G-KKP--KLGF-----TVYP------------S--PQ-----------VSTA-V-VEP-----YNSVLATHSLL----EHTDVAVVLDNEAIYD---ICQ-----------R--S---L----------N---IER-P------------TYTN------LNRLIA-----------------------------------------------------------------Q---------------------------------------------------------------------------------VIS----------SITASL-----------------------------------RF-----------D---GAL-NV---------DIT-EF--Q--TNL-V--PYPRIH-F-M---LSS--YAP---------VIS---------------------------------------S--E-------KAT--------H-EQLSP-TE-ITN--------------------SA----------------F-E------PSSM-------------------------------------------------------------------------------------------------------------------------------------------------MAKC------D----P--R--R------------GK-----------------------------------------------------------------------YMACCL--MYR------G-------------D---------VAP--KD-------------------------------VNGA----V---AAIK-TK----KN-------IQ--FVD----------W---CP-TG------FK----CGINYQ-------P-P-T----------V--V----PGGDLT-KVQ----RAVCMI-SNSTAI------AE------------VF-SRINRKFDLM----YSKRA--------FVHWY-VGEG-ME------------------EG------E--FSEAREDLAALEKDYEEVG--AES-------------------------------------------------------------------------------IEGD------PELDF-------------------------------------------------------------------------------------------------------------------------------------
>Sr_rh_Loce_XX_Contig_2781_Len717_Cov12_OG5_126605_Trans1
----------------------------------------------------------------------------------------------------------------------------------------------------------------------------------------------------------------------------------------------------------------------------------------------------------------------------------------------------------------------------------------------------------------------------------------------------------------------------------------------------------------------------------------------------------------------------------------------------------------------------------------------------------------------------------------------------------------------------------------------------------------------------------------------------------------------------------------------------------------------------------------------------------------------------------------------------------------------------------------------------------------------------------------------------------------------------------------------------------------------------------------------------------------------------------------------------------------------------------------------------------------------------------------------------------------------------------------------------------------------------------------------------------------------------------------------------------------------------------------------------------------------------------------------------------------------------M---L----------D---ISR-P------------TYTN------LNRLIA-----------------------------------------------------------------Q---------------------------------------------------------------------------------VIS----------SLTASL-----------------------------------RF-----------D---SAL-NV---------DVT-EF--Q--TNL-V--PYPRIH-F-M---LSS--YAP---------IIS---------------------------------------E--A-------KAK--------H-EALSV-AE-ITS--------------------TA----------------F-E------PACM-------------------------------------------------------------------------------------------------------------------------------------------------MAKC------D----P--R--H------------GK-----------------------------------------------------------------------YMACCL--MYR------G-------------D---------VIP--KD-------------------------------VNAA----V---ATIK-TK----RT-------IQ--FVD----------W---SP-TG------FK----CGINYQ-------P-P-T----------K--I----PGTIMA-GTK----RALCMI-SNSTAI------AE------------VF-GRIDQKFDLM----YSKRA--------FVHWY-VGEG-ME------------------EG------E--FSEAREDLAALEKDYEEVG--TDS-------------------------------------------------------------------------------KEGE------GVEGE-------GQDEL-------------------------------------------------------------------------------------------------------------------------
>Sr_di_Plim_XX_Contig_48622_Len642_Cov2_OG5_126605
------------------------------------------------------------------------------------------------------------------------------------------------------------------------------------------------------------------------------------------------------------------------------------------------------------------------------------------------------------------------------------------------------------------------------------------------------------------------------------------------------------------------------------------------------------------------------------------------------------------------------------------------------------------------------------------------------------------------------------------------------------------------------------------------------------------------------------------------------------------------------------------------------------------------------------------------------------------------------------------------------------------------------------------------------------------------------------------------------------------------------------------------------------------------------------------------------------------------------------------------------------------------------------------------------------------------------------------------------------------------------------------------------------------------------------------------------------------------------------------------------------------------------------------------------------------------------------------------------------------------------IA-----------------------------------------------------------------Q---------------------------------------------------------------------------------VIS----------SLTASL-----------------------------------RF-----------D---GAL-NV---------DMN-EF--Q--TNL-V--PYPRIH-F-M---LCS--YAP---------VIS---------------------------------------V--E-------KAY--------H-EKLSV-PE-LTN--------------------AV----------------F-E------PQNM-------------------------------------------------------------------------------------------------------------------------------------------------MARC------D----P--R--H------------GK-----------------------------------------------------------------------YMACCL--MYR------G-------------D---------VVP--RE-------------------------------VSTA----V---GSIK-GK----SS-------VQ--FVD----------W---CP-TG------FK----CGINYQ-------P-P-T----------Q--V----PGGDLA-QVN----RALCMI-SNTTAI------AE------------VF-SRIDHKFDLM----YSKRA--------FVHWF-VGEG-ME------------------EG------E--FSEAREDLAALEKDYEEVG--LDS-------------------------------------------------------------------------------TPGE------E-----------------------------------------------------------------------------------------------------------------------------------------
>Am_di_Vrob_XX_Contig_4613_Len1359_Cov71_OG5_126605_Trans1
-----------------------------------------------------------------------------------------------------------------------------------------------------------------------------------------------------------------------------------------------------------------------------------------------------------------------------------------------------------------------------------------------------------------------------------------------------------------------------------------------------------------------------------------------------------REVISI--HVGQGGV--------------------Q--------VGNA--------------------------------------------------------------------------------------------------------------------------------------------------------------------------------------------------------------------------------------------------------------------------------------------------------------------------------------------CWELY-CLEHGIQ------------P-D--GR----------------------V---------------------DGP------H---------------------------------E------------------DDAFSTFF-----------------N-------EA------GNG-------------------K----Y------VPRC-----CFIDLEPS-VV-------------DEVR------------TGT-----------YRKLFHP--DQLIT-GK--E-----DAANNYA-RGH----------------------YTVGK-E-LVDTCMDKIRKLADQ----------------------CSGLQGFLVFQS-----------------------VGGGTGSGFGSLLLEHLSN-----------------------------------------D-Y------G-KKS--KLDF-----CVYP------------S--PL-----------LATS-V-VEP-----YNSVLSTHSLL----EHADVAFMLDNEAIYD---ICK-----------R--S---L----------G---IEQ-P------------TYTN------LNRLIA-----------------------------------------------------------------Q---------------------------------------------------------------------------------VIS----------SLTASL-----------------------------------RF-----------D---GAL-NV---------DMN-EF--Q--TNL-V--PYPRIH-F-M---LCS--YAP---------VIS---------------------------------------V--E-------KAY--------H-EKLSV-SE-LTN--------------------AV----------------F-E------PQNM-------------------------------------------------------------------------------------------------------------------------------------------------MAKC------D----P--R--H------------GK-----------------------------------------------------------------------YMACCL--MYR------G-------------D---------VVP--RE-------------------------------VSTA----V---STIK-QK----SS-------VQ--FVD----------W---CP-TG------FK----CGINYQ-------P-P-T----------Q--V----PGGDLA-QVN----RALCMI-SNTTAI------AE------------VF-SRIDHKFDLM----YSKRA--------FVHWF-VGEG-ME------------------EG------E--FSEAREDLAALEKDYEEVG--LDS-------------------------------------------------------------------------------TQGD------EGGFV-------DDFADDDAF---------------------------------------------------------------------------------------------------------------------
>Sr_rh_Aspa_XX_Contig_50_Len330_OG5_126605
----------------------------------------------------------------------------------------------------------------------------------------------------------------------------------------------------------------------------------------------------------------------------------------------------------------------------------------------------------------------------------------------------------------------------------------------------------------------------------------------------------------------------------------------------------------------------------------------------------------------------------------------------------------------------------------------------------------------------------------------------------------------------------------------------------------------------------------------------------------------------------------------------------------------------------------------------------------------------------------------------------------------------------------------------------------------------------------------------------------------------------------------------------------------------------------------------------------------------------------------------------------------------------------------------------------------------------------------------------------------------------------------------------------------------------------------------------------------------------------------------------------------------------------------------------------------------------------------------------------------------------------------------------------------------------------------------------------------------------------------------------------------------------------------------------------------------------------------------------------------------------------------------M---LSS--FAP---------VIS---------------------------------------A--E-------KAY--------H-EQLSV-AE-ITS--------------------AC----------------F-E------PASM-------------------------------------------------------------------------------------------------------------------------------------------------MAKC------D----P--R--H------------GK-----------------------------------------------------------------------YMATCL--MYR------G-------------D---------VVP--KD-------------------------------VNAA----V---ATIK-TK----RT-------IQ--FVD----------W---CP-TG------FK----VGINYQ-------P-P-T----------V--V----PGGEXQ-RSR----EPAL----------------------------------------------------------------------------------------------------------------------------------------------------------------------------------------------------------------------------------------------------------------------------------------------------------------------------------------------------------------
>Sr_rh_Blon_XX_Contig_7611_Len1138_Cov142_OG5_126605_Trans1
----------------------------------------------------------------------------------------------------------------------------------------------------------------------------------------------------------------------------------------------------------------------------------------------------------------------------------------------------------------------------------------------------------------------------------------------------------------------------------------------------------------------------------------------------------MREILSV--HLGQAGI--------------------Q--------VGNS--------------------------------------------------------------------------------------------------------------------------------------------------------------------------------------------------------------------------------------------------------------------------------------------------------------------------------------------CWELY-CVEHGIQ------------P-D--GK----------------------M---P--SDTS------K-G-----------S---------------------------------E------------------DDAFNTFF-----------------S-------ET------SAG-------------------R----H------VPRA-----IFLDLEPN-AI-------------DEIR------------TGA-----------YRQLFHP--EQLIN-GK--E-----DAANNYA-RGH----------------------YTIGK-E-IVDLALDRIRKLADN----------------------CTGLQGFLVFNA-----------------------VGGGTGSGLGSLLLERLSV-----------------------------------------D-Y------G-KKS--KLGF-----NIYP------------S--PQ-----------VSTA-V-VEP-----YNCVLSTHSLL----EHTDVAVILDNEAIYD---ICR-----------R--S---L----------D---VNR-P------------SYNN------LNRLIA-----------------------------------------------------------------Q---------------------------------------------------------------------------------VVS----------SLTASL-----------------------------------RF-----------D---GAL-NV---------DVT-EF--Q--TNL-V--PYPRIH-F-M---LSS--YAP---------IIT---------------------------------------K--A-------KSS--------H-EQLTV-AE-ITN--------------------SA----------------F-E------PASM-------------------------------------------------------------------------------------------------------------------------------------------------MVKC------D----P--R--H------------GK-----------------------------------------------------------------------YMACCL--MYR------G-------------D---------VIP--KD-------------------------------VGAA----L---ALIR-AK--AAST-------IQ--FVD----------W---SP-TG------FK----CGINYQ-------P-P-S----------G--I----PGANLA-ATK----RAVCM---------------------------------------------------------------------------------------------------------------------------------------------------------------------------------------------------------------------------------------------------------------------------------------------------------------------------------------------------------------
>Sr_rh_Bnat_43260
----------------------------------------------------------------------------------------------------------------------------------------------------------------------------------------------------------------------------------------------------------------------------------------------------------------------------------------------------------------------------------------------------------------------------------------------------------------------------------------------------------------------------------------------------------MREILSV--HLGQAGI--------------------Q--------VGNS--------------------------------------------------------------------------------------------------------------------------------------------------------------------------------------------------------------------------------------------------------------------------------------------------------------------------------------------CWELY-CVEHGIQ------------P-D--GK----------------------M---P--SDNS------K-G-----------S---------------------------------E------------------DDAFNTFF-----------------S-------ET------SAG-------------------R----H------VPRA-----IFLDLEPN-AI-------------DEIR------------TGA-----------YRQLFHP--EQLIN-GK--E-----DAANNYA-RGH----------------------YTIGK-E-IVDLALDRIRKLADN----------------------CTGLQGFLVFNA-----------------------VGGGTGSGLGSLLLERLSV-----------------------------------------D-Y------G-KKS--KLGF-----NIYP------------S--PQ-----------VSTA-V-VEP-----YNCVLSTHSLL----EHTDVAVILDNEAIYD---ICR-----------R--S---L----------D---VNR-P------------TYNN------LNRLIA-----------------------------------------------------------------Q---------------------------------------------------------------------------------VVS----------SLTASL-----------------------------------RF-----------D---GAL-NV---------DVT-EF--Q--TNL-V--PYPRIH-F-M---LSS--YAP---------IIT---------------------------------------K--A-------KSS--------H-EQLTV-AE-ITN--------------------SA----------------F-E------PASM-------------------------------------------------------------------------------------------------------------------------------------------------MVKC------D----P--R--H------------GK-----------------------------------------------------------------------YMACCL--MYR------G-------------D---------VIP--KD-------------------------------VNAA----V---ALIK-TK----RT-------IQ--FVD----------W---SP-TG------FK----CGINYQ-------P-P-A----------G--I----PGADLA-ATK----RAVCMI-SNSTAI------QE------------VF-HRIDSKFDMM----YAKRA--------FVHWY-VGEG-ME------------------EG------E--FSEAREDLAALEKDYEEVG--VES-------------------------------------------------------------------------------QDGA------EGEGE-------AEYDEA------------------------------------------------------------------------------------------------------------------------
>Sr_rh_Blon_XX_Contig_1594_Len1365_Cov474_OG5_126605_Trans1
----------------------------------------------------------------------------------------------------------------------------------------------------------------------------------------------------------------------------------------------------------------------------------------------------------------------------------------------------------------------------------------------------------------------------------------------------------------------------------------------------------------------------------------------------------MREILSV--HLGQAGI--------------------Q--------VGNS--------------------------------------------------------------------------------------------------------------------------------------------------------------------------------------------------------------------------------------------------------------------------------------------------------------------------------------------CWELY-CVEHGIQ------------P-D--GK----------------------M---P--SDTS------K-G-----------S---------------------------------E------------------DDAFNTFF-----------------S-------ET------SAG-------------------R----H------VPRA-----IFLDLEPN-AI-------------DEIR------------TGA-----------YRQLFHP--EQLIN-GK--E-----DAANNYA-RGH----------------------YTIGK-E-IVDLALDRIRKLADN----------------------CTGLQGFLVFNA-----------------------VGGGTGSGLGSLLLERLSV-----------------------------------------D-Y------G-KKS--KLGF-----NIYP------------S--PQ-----------VSTA-V-VEP-----YNCVLSTHSLL----EHTDVAVILDNEAIYD---ICR-----------R--S---L----------D---VNR-P------------SYNN------LNRLIA-----------------------------------------------------------------Q---------------------------------------------------------------------------------VVS----------SLTASL-----------------------------------RF-----------D---GAL-NV---------DVT-EF--Q--TNL-V--PYPRIH-F-M---LSS--YAP---------IIT---------------------------------------K--A-------KSS--------H-EQLTV-AE-ITN--------------------SA----------------F-E------PASM-------------------------------------------------------------------------------------------------------------------------------------------------MVKC------D----P--R--H------------GK-----------------------------------------------------------------------YMACCL--MYR------G-------------D---------VIP--KD-------------------------------VNAA----V---ALIK-TK----RT-------IQ--FVD----------W---SP-TG------FK----CGINYQ-------P-P-A----------G--I----PGADLA-ATK----RAVCMI-SNSTAI------QE------------VF-HRIDSKFDMM----YAKRA--------FVHWY-VGEG-ME------------------EG------E--FSEAREDLAALEKDYEEVG--VES-------------------------------------------------------------------------------QDGA------EGEGE-------GEYEEA------------------------------------------------------------------------------------------------------------------------
>Pl_gr_atha_NP176654_OG5_126605
----------------------------------------------------------------------------------------------------------------------------------------------------------------------------------------------------------------------------------------------------------------------------------------------------------------------------------------------------------------------------------------------------------------------------------------------------------------------------------------------------------------------------------------------------------MREIISI--HIGQAGI--------------------Q--------VGNS--------------------------------------------------------------------------------------------------------------------------------------------------------------------------------------------------------------------------------------------------------------------------------------------------------------------------------------------CWELY-CLEHGIQ------------P-D--GT----------------------M---P--SDST------V-G-----------A---------------------------------C------------------HDAFNTFF-----------------S-------ET------SSG-------------------Q----H------VPRA-----VFLDLEPT-VI-------------DEVR------------TGT-----------YRQLFHP--EQLIS-GK--E-----DAANNFA-RGH----------------------YTVGR-E-IVDTCLERLRKLADN----------------------CTGLQGFLVFNA-----------------------VGGGTGSGLGSLLLERLSV-----------------------------------------D-F------G-KKS--KLGF-----TIYP------------S--PQ-----------VSTA-V-VEP-----YNSVLSTHSLL----EHTDVVVLLDNEAIYD---ICR-----------R--S---L----------D---IER-P------------TYSN------LNRLIS-----------------------------------------------------------------Q---------------------------------------------------------------------------------TIS----------SLTTSL-----------------------------------RF-----------D---GAI-NV---------DIT-EF--Q--TNL-V--PYPRIH-F-M---LSS--YAP---------VIS---------------------------------------S--A-------KAY--------H-EQFSV-PE-ITT--------------------SV----------------F-E------PSNM-------------------------------------------------------------------------------------------------------------------------------------------------MAKC------D----P--R--H------------GK-----------------------------------------------------------------------YMACCL--MYR------G-------------D---------VVP--KD-------------------------------VNTA----V---AAIK-AK----RT-------IQ--FVD----------W---CP-TG------FK----CGINYQ-------P-P-S----------V--V----PGGDLA-KVQ----RAVCMI-SNNTAV------AE------------VF-SRIDHKFDLM----YSKRA--------FVHWY-VGEG-ME------------------EG------E--FSEAREDLAALEKDYEEVG------------------------------------------------------------------------------------GEGA------EDDDE-------EGDEY-------------------------------------------------------------------------------------------------------------------------
>Sr_ch_Vbra_XX_Contig_10177_length_1320_OG5_126605
-------------------------------------------------------------------------------------------------------------------------------------------------------------------------------------------------------------------------------------------------------------------------------------------------------------------------------------------------------------------------------------------------------------------------------------------------------------------------------------------------------------------------------------------------------------------------M--------------------Q--------VGNA--------------------------------------------------------------------------------------------------------------------------------------------------------------------------------------------------------------------------------------------------------------------------------------------------------------------------------------------CWELF-CLEHGIQ------------P-D--GM----------------------M---P--TDKT------I-G-----------G---------------------------------G------------------DDAFTTFF-----------------S-------ET------GSG-------------------K----H------VPRC-----VMVDLEPT-VC-------------DEVR------------TGA-----------YRLLFHP--EQIIS-GK--E-----DAANNFA-RGH----------------------YTIGK-E-MIDLVLDRVRKLADN----------------------CTGLQGFLMFNA-----------------------VGGGTGSGLGCLLLERLSV-----------------------------------------D-Y------G-KKS--KLNF-----CCWP------------S--PQ-----------ISTA-V-VEP-----YNSVLSTHSLL----EHTDVACMLDNEAIYD---ICR-----------R--N---L----------D---IER-P------------TYTN------LNRLIA-----------------------------------------------------------------Q---------------------------------------------------------------------------------IIS----------SLTASL-----------------------------------RF-----------D---GAL-NV---------DVT-EF--Q--TNL-V--PYPRIH-F-M---LSS--YAP---------IIS---------------------------------------A--E-------KAY--------H-EQLSV-GQ-ITA--------------------SV----------------F-E------PGNM-------------------------------------------------------------------------------------------------------------------------------------------------MAKC------D----P--R--H------------GK-----------------------------------------------------------------------YMACCL--MYR------G-------------D---------VVP--KD-------------------------------VNAA----V---ATMK-TK----RS-------IQ--FVD----------W---CP-TG------FK----CGINYQ-------P-P-T----------V--V----PGGDLA-KVM----RACCMI-ANSTAI------GE------------VF-SRMDHKFDLM----YAKRA--------FVHWY-VGEG-ME------------------EG------E--FSEAREDLAALEKDYEEVG--IET-------------------------------------------------------------------------------TAGE------EEEEL-------EGDE--------------------------------------------------------------------------------------------------------------------------
>Sr_st_Pinf_XX_002904167_Contig_8640_Len960_OG5_126605
---------------------------------------------------------------------------------------------------------------------------------------------------------------------------------------------------------------------------------------------------------------------------------------------------------------------------------------------------------------------------------------------------------------------------------------------------------------------------------------------------------------------------------------------------------------------------------------------------------------------------------------------------------------------------------------------------------------------------------------------------------------------------------------------------------------------------------------------------------------------------------------------------------------------------------------------------------------------------------------------------------------------------------------------------------------------------------------------------------------------------------------------------------------------------------------------------------------------------------------------------------------------------------------------------------------------------------------------------------MVFNA-----------------------VGGGTGSGFGSLLLERLSV-----------------------------------------D-Y------G-RKS--KLGF-----TIYP------------S--PL-----------LSSA-I-VEP-----YNSVLSTHTLL----EHTDVAVMLDNEAIYD---ICR-----------R--S---L----------G---VER-P------------SYTN------LNRLIA-----------------------------------------------------------------Q---------------------------------------------------------------------------------VIS----------SLTTSL-----------------------------------RF-----------D---GSL-NV---------DIT-EF--Q--TNL-V--PYPRIH-F-M---LSS--YAP---------VIS---------------------------------------A--E-------KAF--------H-EQLSV-AE-ITN--------------------SA----------------F-E------PASM-------------------------------------------------------------------------------------------------------------------------------------------------MAKC------D----P--R--H------------GK-----------------------------------------------------------------------YMATCL--MYR------G-------------D---------VVP--KD-------------------------------VNAA----V---ATIK-TK----RT-------IQ--FVD----------W---CP-TG------FK----CGINYQ-------P-P-T----------A--V----PGGDLA-RVQ----RAVAMI-SNTSAI------AE------------VF-SRIDHKFDLM----YAKRA--------FVHWF-VGEG-ME------------------EG------E--FSEAREDLAALEKDYEEVS--AET-------------------------------------------------------------------------------AEGD------DEDFD-------EKNVEY------------------------------------------------------------------------------------------------------------------------
>Sr_st_Pinf_XX_002904166_Contig_5513_Len1362_OG5_126605
----------------------------------------------------------------------------------------------------------------------------------------------------------------------------------------------------------------------------------------------------------------------------------------------------------------------------------------------------------------------------------------------------------------------------------------------------------------------------------------------------------------------------------------------------------MREILSI--HLGQGGI--------------------Q--------VGNA--------------------------------------------------------------------------------------------------------------------------------------------------------------------------------------------------------------------------------------------------------------------------------------------------------------------------------------------CWELY-CLEHGIQ------------P-D--GQ----------------------I---P--SDSS--------A-----------M---------------------------------G------------------DDSFSTFF-----------------S-------ET------GSG-------------------K----H------VPRA-----VFVDLEPT-VC-------------DEVR------------TGT-----------YRQLYHP--EQIIS-GK--E-----DAANNYA-RGH----------------------YTIGK-E-VVDLVLDRVRKLADA----------------------CTGLQGFMVFNA-----------------------VGGGTGSGLGSLLLERLSV-----------------------------------------D-Y------G-RKS--KLGF-----TIYP------------S--PL-----------VSSA-V-VEP-----YNSVLSTHSLL----EHTDVAVMLDNEAIYD---ICR-----------R--S---L----------D---IER-P------------TYTN------LNRLIA-----------------------------------------------------------------Q---------------------------------------------------------------------------------VIS----------SLTTSL-----------------------------------RF-----------D---GSL-NV---------DIT-EF--Q--TNL-V--PYPRIH-F-M---LSS--YAP---------VIS---------------------------------------A--E-------KAY--------H-EQLSV-AE-ITN--------------------SA----------------F-E------PTSM-------------------------------------------------------------------------------------------------------------------------------------------------MAKC------D----P--R--H------------GK-----------------------------------------------------------------------YMATCL--MYR------G-------------D---------VVP--KD-------------------------------VNAA----V---ATIK-TK----RT-------IQ--FVD----------W---CP-TG------FK----CGINYQ-------P-P-T----------V--V----PGGDLA-RVQ----RAVAMI-SNTSAI------AE------------VF-SRIDHKFDLM----YAKRA--------FVHWF-VGEG-ME------------------EG------E--FSEAREDLAALEKDYEEVS--AET-------------------------------------------------------------------------------AEGD------DEDFD-------EKNEEY------------------------------------------------------------------------------------------------------------------------
>Sr_st_Pinf_XX_002904155_Contig_5494_Len1365_OG5_126605
----------------------------------------------------------------------------------------------------------------------------------------------------------------------------------------------------------------------------------------------------------------------------------------------------------------------------------------------------------------------------------------------------------------------------------------------------------------------------------------------------------------------------------------------------------MREILSI--HLGQGGI--------------------Q--------TGNA--------------------------------------------------------------------------------------------------------------------------------------------------------------------------------------------------------------------------------------------------------------------------------------------------------------------------------------------CWELY-CLEHGIQ------------P-D--GT----------------------M---P--SDKT------I-G-----------G---------------------------------G------------------DDSFSTFF-----------------S-------ET------GSG-------------------K----H------VPRA-----VFVDLEPS-VC-------------DEVR------------TGT-----------YRQLYHP--EQIIS-GK--E-----DAANNYA-RGH----------------------YTIGK-E-YVDVVLDRVRKLADA----------------------CTGLQGFMVFNA-----------------------VGGGTGSGLGSLLLERLSV-----------------------------------------D-Y------G-RKS--KLGF-----TIYP------------S--PL-----------VSSA-V-VEP-----YNSVLSTHALL----EHTDVAIMLDNEAIYD---ICR-----------R--S---L----------D---IER-P------------TYTN------LNRLIA-----------------------------------------------------------------Q---------------------------------------------------------------------------------VIS----------SLTTSL-----------------------------------RF-----------D---GSL-NV---------DIT-EF--Q--TNL-V--PYPRIH-F-M---LSS--YAP---------VIS---------------------------------------A--E-------KAY--------H-EQLSV-AE-ITN--------------------SA----------------F-E------PTSM-------------------------------------------------------------------------------------------------------------------------------------------------MAKC------D----P--R--H------------GK-----------------------------------------------------------------------YMATCL--MYR------G-------------D---------VVP--KD-------------------------------VNAA----V---ATIK-TK----RT-------IQ--FVD----------W---CP-TG------FK----CGINYQ-------P-P-T----------V--V----PGGDLA-RVQ----RAVAMI-SNTSAI------AE------------VF-SRIDHKFDLM----YAKRA--------FVHWF-VGEG-ME------------------EG------E--FSEAREDLAALEKDYEEVS--AET-------------------------------------------------------------------------------AEGD------DEDFD-------EKYEEY------------------------------------------------------------------------------------------------------------------------
>EE_is_Tsub_XX_AM237835_Contig_14_length_1191_EE_is_Tsub_OG5_126605
-------------------------------------------------------------------------------------------------------------------------------------------------------------------------------------------------------------------------------------------------------------------------------------------------------------------------------------------------------------------------------------------------------------------------------------------------------------------------------------------------------------------------------------------------------------------------------------------------------VGNA--------------------------------------------------------------------------------------------------------------------------------------------------------------------------------------------------------------------------------------------------------------------------------------------------------------------------------------------CWELY-CLEHGIQ------------F-D--GQ----------------------M---P--ADKT------I-G-----------G---------------------------------G------------------DDSFNTFF-----------------S-------ET------GAG-------------------K----H------VPRT-----IYLDLEPT-VI-------------DEVR------------TGT-----------YRQLYHP--EQLIS-GK--E-----DAANNYA-RGH----------------------YTVGK-E-IVDLALDRLRKLADQ----------------------CTGLQGFMVFNT-----------------------VGGGTGSGLGSLLLERLSV-----------------------------------------D-Y------G-KKS--KLGF-----CVYP------------S--PQ-----------ISTA-V-VEP-----YNAVLATHSLL----EHTDVAVMLDNEAIYD---ICR-----------R--C---L----------D---IER-P------------TYTN------LNRLIS-----------------------------------------------------------------Q---------------------------------------------------------------------------------VIS----------SLTASL-----------------------------------RF-----------D---GAL-NV---------DIT-EF--Q--TNL-V--PYPRIH-F-M---VSS--YSP---------VIS---------------------------------------A--E-------KAY--------H-ESLSV-AE-ITN--------------------SC----------------F-E------PANM-------------------------------------------------------------------------------------------------------------------------------------------------MTKC------D----P--R--H------------GK-----------------------------------------------------------------------YMACCM--MYR------G-------------D---------VVP--KD-------------------------------VNAA----I---ATIK-TK----RT-------IQ--FVD----------W---CP-TG------FK----CGINYQ-------P-P-T----------V--V----PGGDLA-KVQ----RACCMI-SNTTTV------AE------------VF-ARIDHKFDLM----YSKRA--------FVHWY-VGEG-------------------------------------------------------------------------------------------------------------------------------------------------------------------------------------------------------------------------------------------------------------------------------------------
>Am_di_Vnsp_XX_Contig_5361_Len1353_Cov476_OG5_126605_Trans1
----------------------------------------------------------------------------------------------------------------------------------------------------------------------------------------------------------------------------------------------------------------------------------------------------------------------------------------------------------------------------------------------------------------------------------------------------------------------------------------------------------------------------------------------------------MREVISI--HIGQGGV--------------------Q--------VGNA--------------------------------------------------------------------------------------------------------------------------------------------------------------------------------------------------------------------------------------------------------------------------------------------------------------------------------------------CWELY-CLEHGIQ------------P-D--GR----------------------L---A--SDED------R-P---------------------------------------------V------------------DDAFSTFF-----------------S-------ET------GSG-------------------K----Y------VPRC-----VFIDLEPT-VV-------------DEVR------------TGS-----------YRQLFHP--DQLIN-GK--E-----DAANNYA-RGH----------------------YTVGK-E-IVELCLDKIRKLADQ----------------------CSGLQGFLVFHS-----------------------VGGGTGSGFGSLLLERLTI-----------------------------------------D-Y------G-KKS--KLDF-----CIYP------------S--PQ-----------VSTS-V-VEP-----YNSVLSTHSLL----EHTDVAFMLDNEAIYD---ICR-----------R--S---L----------G---IEQ-P------------TYTN------LNRLIA-----------------------------------------------------------------Q---------------------------------------------------------------------------------VIS----------SLTASL-----------------------------------RF-----------D---GAL-NV---------DVT-EF--Q--TNL-V--PYPRIH-F-M---LCS--YAP---------VIS---------------------------------------A--E-------KAF--------H-ESLSV-SE-ITN--------------------TV----------------F-E------PQSM-------------------------------------------------------------------------------------------------------------------------------------------------MAKC------D----P--R--H------------GK-----------------------------------------------------------------------YMACCL--MYR------G-------------D---------VVP--KD-------------------------------VNSA----V---SLIK-TK----RT-------IQ--FVD----------W---CP-TG------FK----CGINYQ-------P-P-T----------V--V----PGGDLA-KVQ----RAVCML-SNTTAI------AE------------VF-SRIDHKFDLM----YGKRA--------FVHWF-VGEG-ME------------------EG------E--FSEAREDLAALEKDYEEVG--LES-------------------------------------------------------------------------------NEFD------EEPSD-------FDE---------------------------------------------------------------------------------------------------------------------------
>Ex_eu_Bsal_XX_Contig_12296_length_801_OG5_126605
----------------------------------------------------------------------------------------------------------------------------------------------------------------------------------------------------------------------------------------------------------------------------------------------------------------------------------------------------------------------------------------------------------------------------------------------------------------------------------------------------------------------------------------------------------MREVICI--HIGQAGV--------------------Q--------VGNA--------------------------------------------------------------------------------------------------------------------------------------------------------------------------------------------------------------------------------------------------------------------------------------------------------------------------------------------CWELF-CLEHGIQ------------P-D--GA----------------------M---P--SDKT------I-G-----------V---------------------------------E------------------DDAFNTFF-----------------S-------ET------GAG-------------------K----H------VPRA-----VFLDLEPT-VV-------------DEVR------------TGT-----------YRQLFHP--EQLIS-GK--E-----DAANNYA-RGH----------------------YTIGK-E-IVDLCLDRIRKLADN----------------------CTGLQGFMIFHA-----------------------VGGGTGSGLGALLLERLSV-----------------------------------------D-Y------G-KKS--KIGN-----TIYP------------S--PQ-----------VSTA-V-VEP-----YNSVLSTHSLL----EHTDVAAMLDNEAIYD---LCR-----------R--N---L----------D---IER-P------------TYTN------LNRLVG-----------------------------------------------------------------Q---------------------------------------------------------------------------------VVS----------SLTASL-----------------------------------RF-----------D---GAL-NV---------DIT-EF--Q--TNL-V--PYPRIH-F----------------------------------------------------------------------------------------------------------------------------------------------------------------------------------------------------------------------------------------------------------------------------------------------------------------------------------------------------------------------------------------------------------------------------------------------------------------------------------------------------------------------------------------------------------------------------------------------------------------------------------------------------------------------------------------------------------------------------------------------------------------------------------------------------------------------------------------------------------------------------------------------------------------------------------------------------------------------------------------------
>Ex_eu_Lpyr_XX_KPA78647_Contig_6299_length_1356_OG5_126605
----------------------------------------------------------------------------------------------------------------------------------------------------------------------------------------------------------------------------------------------------------------------------------------------------------------------------------------------------------------------------------------------------------------------------------------------------------------------------------------------------------------------------------------------------------MREAICI--HIGQAGC--------------------Q--------VGNA--------------------------------------------------------------------------------------------------------------------------------------------------------------------------------------------------------------------------------------------------------------------------------------------------------------------------------------------CWELF-CLEHGIQ------------P-D--GS----------------------M---P--SDKS------I-G-----------V---------------------------------E------------------DDAFNTFF-----------------S-------ET------GAG-------------------K----H------VPRA-----LYLDLEPT-VV-------------DEVR------------TGT-----------YRQLFNP--EQLVS-GK--E-----DAANNYA-RGH----------------------YTIGK-E-IVDLALDRIRKLADN----------------------CTGLQGFMVFHA-----------------------VGGGTGSGLGALLLERLSV-----------------------------------------D-Y------G-KKS--KLGY-----TVYP------------S--PQ-----------VSTA-V-VEP-----YNCVLSTHSLL----EHTDVATMLDNEAIYD---LTR-----------R--S---L----------D---IER-P------------SYTN------VNRLIG-----------------------------------------------------------------Q---------------------------------------------------------------------------------VVS----------SLTASL-----------------------------------RF-----------D---GAL-NV---------DLT-EF--Q--TNL-V--PYPRIH-F-V---LTS--YAP---------VVS---------------------------------------A--E-------KAY--------H-EQLSV-AD-ITN--------------------SV----------------F-E------PAGM-------------------------------------------------------------------------------------------------------------------------------------------------LTKC------D----P--R--H------------GK-----------------------------------------------------------------------YMSCCL--MYR------G-------------D---------VVP--KD-------------------------------VNAA----I---ATIK-TK----RT-------IQ--FVD----------W---CP-TG------FK----CGINYQ-------P-P-T----------V--V----PGGDLA-KVQ----RAVCMI-ANSTAI------AE------------VF-ARIDHKFDLM----YSKRA--------FVHWY-VGEG-ME------------------EG------E--FSEAREDLAALEKDYEEVG--AES-------------------------------------------------------------------------------ADDM------GEEDV-------EEY---------------------------------------------------------------------------------------------------------------------------
>Ex_eu_lbra_LbrM.13.0190_OG5_126605
----------------------------------------------------------------------------------------------------------------------------------------------------------------------------------------------------------------------------------------------------------------------------------------------------------------------------------------------------------------------------------------------------------------------------------------------------------------------------------------------------------------------------------------------------------MREAICI--HIGQAGC--------------------Q--------VGNA--------------------------------------------------------------------------------------------------------------------------------------------------------------------------------------------------------------------------------------------------------------------------------------------------------------------------------------------CWELF-CLEHGIQ------------P-D--GS----------------------M---P--SDKC------I-G-----------V---------------------------------E------------------DDAFNTFF-----------------S-------ET------GAG-------------------K----H------VPRS-----LFLDLEPT-VV-------------DEVR------------TGT-----------YRQLFNP--EQLVS-GK--E-----DAANNYA-RGH----------------------YTIGK-E-IVDLALDRIRKLADN----------------------CTGLQGFMVFHA-----------------------VGGGTGSGLGALLLERLSV-----------------------------------------D-Y------G-KKS--KLGY-----TVYP------------S--PQ-----------VSTA-V-VEP-----YNCVLSTHSLL----EHTDVATMLDNEAIYD---LTR-----------R--S---L----------D---IER-P------------SYTN------VNRLIG-----------------------------------------------------------------Q---------------------------------------------------------------------------------VVS----------SLTASL-----------------------------------RF-----------D---GAL-NV---------DLT-EF--Q--TNL-V--PYPRIH-F-V---LTS--YAP---------VVS---------------------------------------A--E-------KAY--------H-EQLSV-AD-ITN--------------------SV----------------F-E------PAGM-------------------------------------------------------------------------------------------------------------------------------------------------LTKC------D----P--R--H------------GK-----------------------------------------------------------------------YMSCCL--MYR------G-------------D---------VVP--KD-------------------------------VNAA----I---ATIK-TK----RT-------IQ--FVD----------W---CP-TG------FK----CGINYQ-------P-P-T----------V--V----PGGDLA-KVQ----RAVCMI-ANSTAI------AE------------VF-ARIDHKFDLM----YSKRA--------FVHWY-VGEG-ME------------------EG------E--FSEAREDLAALEKDYEEVG--AES-------------------------------------------------------------------------------ADDA------GEEDV-------EEY---------------------------------------------------------------------------------------------------------------------------
>Ex_eu_linf_LinJ.13.1460_OG5_126605
-------------------------------------------------------------------------------------------------------------------------------------------------------------------------------------------------------------------------------------------------------------------------------------------------------------------------------------------------------------------------------------------------------------------------------------------------------------------------------------------------------------------MRDAHTRTPTEKKTRSSSLSFFEQTPLNRLLTPLSSFSAMREAICI--HIGQAGC--------------------Q--------VGNA--------------------------------------------------------------------------------------------------------------------------------------------------------------------------------------------------------------------------------------------------------------------------------------------------------------------------------------------CWELF-CLEHGIQ------------P-D--GS----------------------M---P--SDKC------I-G-----------V---------------------------------E------------------DDAFNTFF-----------------S-------ET------GAG-------------------K----H------VPRC-----IFLDLEPT-VV-------------DEVR------------TGT-----------YRQLFNP--EQLVS-GK--E-----DAANNYA-RGH----------------------YTIGK-E-IVDLALDRIRKLADN----------------------CTGLQGFMVFHA-----------------------VGGGTGSGLGALLLERLSV-----------------------------------------D-Y------G-KKS--KLGY-----TVYP------------S--PQ-----------VSTA-V-VEP-----YNCVLSTHSLL----EHTDVATMLDNEAIYD---LTR-----------R--S---L----------D---IER-P------------SYTN------VNRLIG-----------------------------------------------------------------Q---------------------------------------------------------------------------------VVS----------SLTASL-----------------------------------RF-----------D---GAL-NV---------DLT-EF--Q--TNL-V--PYPRIH-F-V---LTS--YAP---------VVS---------------------------------------A--E-------KAY--------H-EQLSV-AD-ITN--------------------SV----------------F-E------PAGM-------------------------------------------------------------------------------------------------------------------------------------------------LTKC------D----P--R--H------------GK-----------------------------------------------------------------------YMSCCL--MYR------G-------------D---------VVP--KD-------------------------------VNAA----I---ATIK-TK----RT-------IQ--FVD----------W---CP-TG------FK----CGINYQ-------P-P-T----------V--V----PGGDLA-KVQ----RAVCMI-ANSTAI------AE------------VF-ARIDHKFDLM----YSKRA--------FVHWY-VGEG-ME------------------EG------E--FSEAREDLAALEKDYEEVG--AES-------------------------------------------------------------------------------ADDM------GEEDV-------EEY---------------------------------------------------------------------------------------------------------------------------
>Ex_eu_lmex_LmxM.13.0390_OG5_126605
---------------------------------------------------------------------------------------------------------------------------------------------------------------------------------------------------------------------------------------------------------------------------------------------------------------------------------------------------------------------------------------------------------------------------------------------------------MGLMRTDTHVHAPPSSRSAALLLLLLPCAGRLPRVSSPHLALSLLSSPLPSPPLLADTQHARCTHAHAHRNPRSSSLSFFEQTPLNRLLTPLPSFSAMREAICI--HIGQAGC--------------------Q--------VGNA--------------------------------------------------------------------------------------------------------------------------------------------------------------------------------------------------------------------------------------------------------------------------------------------------------------------------------------------CWELF-CLEHGIQ------------P-D--GS----------------------M---P--SDKC------I-G-----------V---------------------------------E------------------DDAFNTFF-----------------S-------ET------GAG-------------------K----H------VPRC-----IFLDLEPT-VV-------------DEVR------------TGT-----------YRQLFNP--EQLVS-GK--E-----DAANNYA-RGH----------------------YTIGK-E-IVDLALDRIRKLADN----------------------CTGLQGFMVFHA-----------------------VGGGTGSGLGALLLERLSV-----------------------------------------D-Y------G-KKS--KLGY-----TVYP------------S--PQ-----------VSTA-V-VEP-----YNCVLSTHSLL----EHTDVATMLDNEAIYD---LTR-----------R--S---L----------D---IER-P------------SYTN------VNRLIG-----------------------------------------------------------------Q---------------------------------------------------------------------------------VVS----------SLTASL-----------------------------------RF-----------D---GAL-NV---------DLT-EF--Q--TNL-V--PYPRIH-F-V---LTS--YAP---------VVS---------------------------------------A--E-------KAY--------H-EQLSV-AD-ITN--------------------SV----------------F-E------PAGM-------------------------------------------------------------------------------------------------------------------------------------------------LTKC------D----P--R--H------------GK-----------------------------------------------------------------------YMSCCL--MYR------G-------------D---------VVP--KD-------------------------------VNAA----I---ATIK-TK----RT-------IQ--FVD----------W---CP-TG------FK----CGINYQ-------P-P-T----------V--V----PGGDLA-KVQ----RAVCMI-ANSTAI------AE------------VF-ARIDHKFDLM----YSKRA--------FVHWY-VGEG-ME------------------EG------E--FSEAREDLAALEKDYEEVG--AES-------------------------------------------------------------------------------ADDM------GEEDV-------EEY---------------------------------------------------------------------------------------------------------------------------
>Ex_eu_linf_LinJ.13.0330_OG5_126605
----------------------------------------------------------------------------------------------------------------------------------------------------------------------------------------------------------------------------------------------------------------------------------------------------------------------------------------------------------------------------------------------------------------------------------------------------------------------------------------------------------------------------------------------------------MREAICI--HIGQAGC--------------------Q--------VGNA--------------------------------------------------------------------------------------------------------------------------------------------------------------------------------------------------------------------------------------------------------------------------------------------------------------------------------------------CWELF-CLEHGIQ------------P-D--GS----------------------M---P--SDKC------I-G-----------V---------------------------------E------------------DDAFNTFF-----------------S-------ET------GAG-------------------K----H------VPRC-----IFLDLEPT-VV-------------DEVR------------TGT-----------YRQLFNP--EQLVS-GK--E-----DAANNYA-RGH----------------------YTIGK-E-IVDLALDRIRKLADN----------------------CTGLQGFMVFHA-----------------------VGGGTGSGLGALLLERLSV-----------------------------------------D-Y------G-KKS--KLGY-----TVYP------------S--PQ-----------VSTA-V-VEP-----YNCVLSTHSLL----EHTDVATMLDNEAIYD---LTR-----------R--S---L----------D---IER-P------------SYTN------VNRLIG-----------------------------------------------------------------Q---------------------------------------------------------------------------------VVS----------SLTASL-----------------------------------RF-----------D---GAL-NV---------DLT-EF--Q--TNL-V--PYPRIH-F-V---LTS--YAP---------VVS---------------------------------------A--E-------KAY--------H-EQLSV-AD-ITN--------------------SV----------------F-E------PAGM-------------------------------------------------------------------------------------------------------------------------------------------------LTKC------D----P--R--H------------GK-----------------------------------------------------------------------YMSCCL--MYR------G-------------D---------VVP--KD-------------------------------VNAA----I---ATIK-TK----RT-------IQ--FVD----------W---CP-TG------FK----CGINYQ-------P-P-T----------V--V----PGGDLA-KVQ----RAVCMI-ANSTAI------AE------------VF-ARIDHKFDLM----YSKRA--------FVHWY-VGEG-ME------------------EG------E--FSEAREDLAALEKDYEEVG--AES-------------------------------------------------------------------------------ADDM------GEEDV-------EEY---------------------------------------------------------------------------------------------------------------------------
>Ex_eu_lmaj_LmjF.13.0360_OG5_126605
----------------------------------------------------------------------------------------------------------------------------------------------------------------------------------------------------------------------------------------------------------------------------------------------------------------------------------------------------------------------------------------------------------------------------------------------------------------------------------------------------------------------------------------------------------MREAICI--HIGQAGC--------------------Q--------VGNA--------------------------------------------------------------------------------------------------------------------------------------------------------------------------------------------------------------------------------------------------------------------------------------------------------------------------------------------CWELF-CLEHGIQ------------P-D--GS----------------------M---P--SDKC------I-G-----------V---------------------------------E------------------DDAFNTFF-----------------S-------ET------GAG-------------------K----H------VPRC-----IFLDLEPT-VV-------------DEVR------------TGT-----------YRQLFNP--EQLVS-GK--E-----DAANNYA-RGH----------------------YTIGK-E-IVDLALDRIRKLADN----------------------CTGLQGFMVFHA-----------------------VGGGTGSGLGALLLERLSV-----------------------------------------D-Y------G-KKS--KLGY-----TVYP------------S--PQ-----------VSTA-V-VEP-----YNCVLSTHSLL----EHTDVATMLDNEAIYD---LTR-----------R--S---L----------D---IER-P------------SYTN------VNRLIG-----------------------------------------------------------------Q---------------------------------------------------------------------------------VVS----------SLTASL-----------------------------------RF-----------D---GAL-NV---------DLT-EF--Q--TNL-V--PYPRIH-F-V---LTS--YAP---------VVS---------------------------------------A--E-------KAY--------H-EQLSV-AD-ITN--------------------SV----------------F-E------PAGM-------------------------------------------------------------------------------------------------------------------------------------------------LTKC------D----P--R--H------------GK-----------------------------------------------------------------------YMSCCL--MYR------G-------------D---------VVP--KD-------------------------------VNAA----I---ATIK-TK----RT-------IQ--FVD----------W---CP-TG------FK----CGINYQ-------P-P-T----------V--V----PGGDLA-KVQ----RAVCMI-ANSTAI------AE------------VF-ARIDHKFDLM----YSKRA--------FVHWY-VGEG-ME------------------EG------E--FSEAREDLAALEKDYEEVG--AES-------------------------------------------------------------------------------ADDM------GEEDV-------EEY---------------------------------------------------------------------------------------------------------------------------
>Ex_eu_tviv_TvY4860101120_OG5_126605
----------------------------------------------------------------------------------------------------------------------------------------------------------------------------------------------------------------------------------------------------------------------------------------------------------------------------------------------------------------------------------------------------------------------------------------------------------------------------------------------------------------------------------------------------------MREAICI--HIGQAGC--------------------Q--------VGNA--------------------------------------------------------------------------------------------------------------------------------------------------------------------------------------------------------------------------------------------------------------------------------------------------------------------------------------------CWELF-CLEHGIQ------------P-D--GA----------------------M---P--SDKT------I-G-----------V---------------------------------E------------------DDAFNTFF-----------------S-------ET------GAG-------------------K----H------VPRA-----VFLDLEPT-VV-------------DEVR------------TGT-----------YRQLFHP--EQLIS-GK--E-----DAANNYA-RGH----------------------YTIGK-E-IVDLCLDRIRKLADN----------------------CTGLQGFLVYHA-----------------------VGGGTGSGLGALLLERLSV-----------------------------------------D-Y------G-KKS--KLGY-----TVYP------------S--PQ-----------VSTA-V-VEP-----YNSVLSTHSLL----EHTDVAAMLDNEAIYD---LTR-----------R--N---L----------D---IER-P------------TYTN------LNRLIG-----------------------------------------------------------------Q---------------------------------------------------------------------------------VCS----------SLTASL-----------------------------------RF-----------D---GAL-NV---------DLT-EF--Q--TNL-V--PYPRIH-F-V---LTS--YAP---------VIS---------------------------------------A--E-------KAY--------H-EQLSV-SE-ISN--------------------AV----------------F-E------PASM-------------------------------------------------------------------------------------------------------------------------------------------------MTKC------D----P--R--H------------GK-----------------------------------------------------------------------YMACCL--MYR------G-------------D---------VCQ--RT---------------------------------------------------------------------------------------------------------------------------------------------------------------------------------------------------------------------------------------------------------------------------------------------------------------------------------------------------------------------------------------------------------------------------------------------------------------------------------------------------------------------------
>Ex_eu_tcru_Tc00.1047053411235.9_OG5_126605
----------------------------------------------------------------------------------------------------------------------------------------------------------------------------------------------------------------------------------------------------------------------------------------------------------------------------------------------------------------------------------------------------------------------------------------------------------------------------------------------------------------------------------------------------------MREAICI--HIGQAGC--------------------Q--------VGNA--------------------------------------------------------------------------------------------------------------------------------------------------------------------------------------------------------------------------------------------------------------------------------------------------------------------------------------------CWELF-CLEHGIQ------------P-D--GA----------------------M---P--SDKT------I-G-----------V---------------------------------E------------------DDAFNTFF-----------------S-------ET------GAG-------------------K----H------VPRA-----VFLDLEPT-VV-------------DEIR------------TGT-----------YRQLFHP--EQLIS-GK--E-----DAANNYA-RGH----------------------YTIGK-E-IVDLCLDRIRKLADN----------------------CTGLQGFLVYHA-----------------------VGGGTGSGLGALLLERLSV-----------------------------------------D-Y------G-KKS--KLGY-----TVYP------------S--PQ-----------VSTA-V-VEP-----YNSVLSTHSLL----EHTDVAAMLDNEAIYD---LTR-----------R--N---L----------D---IER-P------------TYTN------LNRLIG-----------------------------------------------------------------Q---------------------------------------------------------------------------------VVS----------ALTASL-----------------------------------RF-----------D---GAL-NV---------DLT-EF--Q--TNL-V--PYPRIH-F-V---LTS--YAP---------VIS---------------------------------------A--E-------KAY--------H-EQLSV-SE-ISN--------------------AV----------------F-E------PASM-------------------------------------------------------------------------------------------------------------------------------------------------MTKC------D----P--R--H------------GK-----------------------------------------------------------------------YMACCL--MYR------G-------------D---------VVP--KD-------------------------------VNAA----V---ATIK-TK----RT-------IQ--FVD----------W---SP-TG------FK----CGINYQ-------P-P-T----------V--V----PGGDLA-KVQ----RAVCMI-ANSTAI------AE------------VF-ARIDHKFDLM----YSKRA--------FVHWY-VGEG-ME------------------EG------E--FSEAREDLAALEKDYEEVG--AES-------------------------------------------------------------------------------ADME------GEEDV-------EEY---------------------------------------------------------------------------------------------------------------------------
>Ex_eu_tbrg_Tbg972.1.1360_OG5_126605
----------------------------------------------------------------------------------------------------------------------------------------------------------------------------------------------------------------------------------------------------------------------------------------------------------------------------------------------------------------------------------------------------------------------------------------------------------------------------------------------------------------------------------------------------------MREAICI--HIGQAGC--------------------Q--------VGNA--------------------------------------------------------------------------------------------------------------------------------------------------------------------------------------------------------------------------------------------------------------------------------------------------------------------------------------------CWELF-CLEHGIQ------------P-D--GA----------------------M---P--SDKT------I-G-----------V---------------------------------E------------------DDAFNTFF-----------------S-------ET------GAG-------------------K----H------VPRA-----VFLDLEPT-VV-------------DEVR------------TGT-----------YRQLFHP--EQLIS-GK--E-----DAANNYA-RGH----------------------YTIGK-E-IVDLCLDRIRKLADN----------------------CTGLQGFLVYHA-----------------------VGGGTGSGLGALLLERLSV-----------------------------------------D-Y------G-KKS--KLGY-----TVYP------------S--PQ-----------VSTA-V-VEP-----YNSVLSTHSLL----EHTDVAAMLDNEAIYD---LTR-----------R--N---L----------D---IER-P------------TYTN------LNRLIG-----------------------------------------------------------------Q---------------------------------------------------------------------------------VVS----------SLTASL-----------------------------------RF-----------D---GAL-NV---------DLT-EF--Q--TNL-V--PYPRIH-F-V---LTS--YAP---------VIS---------------------------------------A--E-------KAY--------H-EQLSV-SE-ISN--------------------AV----------------F-E------PASM-------------------------------------------------------------------------------------------------------------------------------------------------MTKC------D----P--R--H------------GK-----------------------------------------------------------------------YMACCL--MYR------G-------------D---------VVP--KD-------------------------------VNAA----V---ATIK-TK----RT-------IQ--FVD----------W---SP-TG------FK----CGINYQ-------P-P-T----------V--V----PGGDLA-KVQ----RAVCMI-ANSTAI------AE------------VF-ARIDHKFDLM----YSKRA--------FVHWY-VGEG-ME------------------EG------E--FSEAREDLAALEKDYEEVG--AES-------------------------------------------------------------------------------ADMD------GEEDV-------EEY---------------------------------------------------------------------------------------------------------------------------
>Ex_eu_tbru_Tb427.01.2340_OG5_126605
----------------------------------------------------------------------------------------------------------------------------------------------------------------------------------------------------------------------------------------------------------------------------------------------------------------------------------------------------------------------------------------------------------------------------------------------------------------------------------------------------------------------------------------------------------MREAICI--HIGQAGC--------------------Q--------VGNA--------------------------------------------------------------------------------------------------------------------------------------------------------------------------------------------------------------------------------------------------------------------------------------------------------------------------------------------CWELF-CLEHGIQ------------P-D--GA----------------------M---P--SDKT------I-G-----------V---------------------------------E------------------DDAFNTFF-----------------S-------ET------GAG-------------------K----H------VPRA-----VFLDLEPT-VV-------------DEVR------------TGT-----------YRQLFHP--EQLIS-GK--E-----DAANNYA-RGH----------------------YTIGK-E-IVDLCLDRIRKLADN----------------------CTGLQGFLVYHA-----------------------VGGGTGSGLGALLLERLSV-----------------------------------------D-Y------G-KKS--KLGY-----TVYP------------S--PQ-----------VSTA-V-VEP-----YNSVLSTHSLL----EHTDVAAMLDNEAIYD---LTR-----------R--N---L----------D---IER-P------------TYTN------LNRLIG-----------------------------------------------------------------Q---------------------------------------------------------------------------------VVS----------SLTASL-----------------------------------RF-----------D---GAL-NV---------DLT-EF--Q--TNL-V--PYPRIH-F-V---LTS--YAP---------VIS---------------------------------------A--E-------KAY--------H-EQLSV-SE-ISN--------------------AV----------------F-E------PASM-------------------------------------------------------------------------------------------------------------------------------------------------MTKC------D----P--R--H------------GK-----------------------------------------------------------------------YMACCL--MYR------G-------------D---------VVP--KD-------------------------------VNAA----V---ATIK-TK----RT-------IQ--FVD----------W---SP-TG------FK----CGINYQ-------P-P-T----------V--V----PGGDLA-KVQ----RAVCMI-ANSTAI------AE------------VF-ARIDHKFDLM----YSKRA--------FVHWY-VGEG-ME------------------EG------E--FSEAREDLAALEKDYEEVG--AES-------------------------------------------------------------------------------ADMD------GEEDV-------EEY---------------------------------------------------------------------------------------------------------------------------
>Ex_eu_tcon_TcIL3000.0.31230_OG5_126605
----------------------------------------------------------------------------------------------------------------------------------------------------------------------------------------------------------------------------------------------------------------------------------------------------------------------------------------------------------------------------------------------------------------------------------------------------------------------------------------------------------------------------------------------------------MREAICI--HIGQAGC--------------------Q--------VGNA--------------------------------------------------------------------------------------------------------------------------------------------------------------------------------------------------------------------------------------------------------------------------------------------------------------------------------------------CWELF-CLEHGIQ------------P-D--GA----------------------M---P--SDKT------I-G-----------V---------------------------------E------------------DDAFNTFF-----------------S-------ET------GAG-------------------K----H------VPRA-----VFLDLEPT-VV-------------DEVR------------TGT-----------YRQLFHP--EQLIS-GK--E-----DAANNYA-RGH----------------------YTIGK-E-IVDLCLDRIRKLADN----------------------CTGLQGFLVYHA-----------------------VGGGTGSGLGALLLERLSV-----------------------------------------D-Y------G-KKS--KLGY-----TVYP------------S--PQ-----------VSTA-V-VEP-----YNSVLSTHSLL----EHTDVAAMLDNEAIYD---LTR-----------R--N---L----------D---IER-P------------TYTN------LNRLIG-----------------------------------------------------------------Q---------------------------------------------------------------------------------VVS----------SLTASL-----------------------------------RF-----------D---GAL-NV---------DLT-EF--Q--TNL-V--PYPRIH-F-V---LTS--YAP---------VIS---------------------------------------A--E-------KAY--------H-EQLSV-SE-ISN--------------------AV----------------F-E------PASM-------------------------------------------------------------------------------------------------------------------------------------------------MTKC------D----P--R--H------------GK-----------------------------------------------------------------------YMACCL--MYR------G-------------D---------VVP--KD-------------------------------VNAA----V---ATIK-TK----RT-------IQ--FVD----------W---SP-TG------FK----CGINYQ-------P-P-T----------V--V----PGGDLA-KVQ----RAVCMI-ANSTAI------AE------------VF-ARIDHKFDLM----YSKRA--------FVHWY-VGEG-ME------------------EG------E--FSEAREDLAALEKDYEEVG--AES-------------------------------------------------------------------------------ADMD------GEEDV-------EEY---------------------------------------------------------------------------------------------------------------------------
>Ex_eu_tviv_TvY4860101130_OG5_126605
----------------------------------------------------------------------------------------------------------------------------------------------------------------------------------------------------------------------------------------------------------------------------------------------------------------------------------------------------------------------------------------------------------------------------------------------------------------------------------------------------------------------------------------------------------MREAICI--HIGQAGC--------------------Q--------VGNA--------------------------------------------------------------------------------------------------------------------------------------------------------------------------------------------------------------------------------------------------------------------------------------------------------------------------------------------CWELF-CLEHGIQ------------P-D--GA----------------------M---P--SDKT------I-G-----------V---------------------------------E------------------DDAFNTFF-----------------S-------ET------GAG-------------------K----H------VPRA-----VFLDLEPT-VV-------------DEVR------------TGT-----------YRQLFHP--EQLIS-GK--E-----DAANNYA-RGH----------------------YTIGK-E-IVDLCLDRIRKLADN----------------------CTGLQGFLVYHA-----------------------VGGGTGSGLGALLLERLSV-----------------------------------------D-Y------G-KKS--KLGY-----TVYP------------S--PQ-----------VSTA-V-VEP-----YNSVLSTHSLL----EHTDVAAMLDNEAIYD---LTR-----------R--N---L----------D---IER-P------------TYTN------LNRLIG-----------------------------------------------------------------Q---------------------------------------------------------------------------------VVS----------SLTASL-----------------------------------RF-----------D---GAL-NV---------DLT-EF--Q--TNL-V--PYPRIH-F-V---LTS--YAP---------VIS---------------------------------------A--E-------KAY--------H-EQLSV-SE-ISN--------------------AV----------------F-E------PASM-------------------------------------------------------------------------------------------------------------------------------------------------MTKC------D----P--R--H------------GK-----------------------------------------------------------------------YMACCL--MYR------G-------------D---------VVP--KD-------------------------------VNAA----V---ATIK-TK----RT-------IQ--FVD----------W---SP-TG------FK----CGINYQ-------P-P-T----------V--V----PGGDLA-KVQ----RAVCMI-ANSTAI------AE------------VF-ARIDHKFDLM----YSKRA--------FVHWY-VGEG-ME------------------EG------E--FSEAREDLAALEKDYEEVG--AES-------------------------------------------------------------------------------ADME------GEEDV-------EEY---------------------------------------------------------------------------------------------------------------------------
>Ex_eu_Scul_XX_Contig_6162_length_948_OG5_126605
---------------------------------------------------------------------------------------------------------------------------------------------------------------------------------------------------------------------------------------------------------------------------------------------------------------------------------------------------------------------------------------------------------------------------------------------------------------------------------------------------------------------------------------------------------------------------------------------------------------------------------------------------------------------------------------------------------------------------------------------------------------------------------------------------------------------------------------------------------------------------------------------------------------------------------------------------------------------------------------------------------------------------------------------------------------------------------------------------------------------------------------------------------------------------------------------------------------------------------------------------------------------------------------------------------------------------------------------------------MIFHA-----------------------VGGGTGSGLGALLLERLSV-----------------------------------------D-Y------G-KKS--KLGY-----TVYP------------S--PQ-----------VSTA-V-VEP-----YNSVLSTHSLL----EHTDVSTMLDNEAIYD---LTR-----------R--S---L----------D---IER-P------------TYTN------VNRLIG-----------------------------------------------------------------Q---------------------------------------------------------------------------------VVS----------SLTASL-----------------------------------RF-----------D---GAL-NV---------DLT-EF--Q--TNL-V--PYPRIH-F-V---LTS--YAP---------VIS---------------------------------------A--E-------KAY--------H-EQLSV-AE-ITN--------------------SV----------------F-E------PAGM-------------------------------------------------------------------------------------------------------------------------------------------------LTKC------D----P--R--H------------GK-----------------------------------------------------------------------YMSCCL--MYR------G-------------D---------VVP--KD-------------------------------VNAA----I---ATIK-TK----RT-------IQ--FVD----------W---AP-TG------FK----CGINYQ-------P-P-T----------V--V----PGGDLA-KVQ----RAVCMI-ANSTAI------AE------------VF-ARIDHKFDLM----YSKRA--------FVHWY-VGEG-ME------------------EG------E--FSEAREDLAALEKDYEEVG--AES-------------------------------------------------------------------------------AEGD------EEEVE-------EY----------------------------------------------------------------------------------------------------------------------------
>Ex_eu_Scul_XX_Contig_2742_length_1482_OG5_126605
---------------------------------------------------------------------------------------------------------------------------------------------------------------------------------------------------------------------------------------------------------------------------------------------------------------------------------------------------------------------------------------------------------------------------------------------------------------------------------------------------------------MKTNTFPFLLYMPFFPPLSTKNDVSFTSNTLSSTFSSFTSHFTMREAICI--HIGQAGC--------------------Q--------VGNA--------------------------------------------------------------------------------------------------------------------------------------------------------------------------------------------------------------------------------------------------------------------------------------------------------------------------------------------AWELF-CLEHGIQ------------P-D--GA----------------------M---P--SDKT------I-G-----------V---------------------------------E------------------DDAFNTFF-----------------S-------ET------GAG-------------------K----H------VPRA-----VFLDLEPT-VV-------------DEIR------------TGT-----------YRQLFHP--EQLIS-GK--E-----DAANNYA-RGH----------------------YTIGK-E-IVDLCLDRIRKLADN----------------------CTGLQGFMIFHA-----------------------VGGGTGSGLGALLLERLSV-----------------------------------------D-Y------G-KKS--KLGY-----TVYP------------S--PQ-----------VSTA-V-VEP-----YNSVLSTHSLL----EHTDVSTMLDNEAIYD---LTR-----------R--S---L----------D---IER-P------------TYTN------VNRLIG-----------------------------------------------------------------Q---------------------------------------------------------------------------------VVS----------SLTASL-----------------------------------RF-----------D---GAL-NV---------DLT-EF--Q--TNL-V--PYPRIH-F-V---LTS--YAP---------VIS---------------------------------------A--E-------KAY--------H-EQLSV-AE-ITN--------------------SV----------------F-E------PAGM-------------------------------------------------------------------------------------------------------------------------------------------------LTKC------D----P--R--H------------GK-----------------------------------------------------------------------YMSCCL--MYR------G-------------D---------VVP--KD-------------------------------VNAA----I---ATIK-TK----RT-------IQ--FVD----------W---AP-TG------FK----CGINYQ-------P-P-T----------V--V----PGGDLA-KVQ----RAVCMI-ANSTAI------AE------------VF-ARIDHKFDLM----YSKRA--------FVHWY-VGEG-ME------------------EG------E--FSEAREDLAALEKDYEEVG--AES-------------------------------------------------------------------------------AEGD------EEEVE-------EY----------------------------------------------------------------------------------------------------------------------------
>Ex_eu_Scul_XX_Contig_7211_length_819_OG5_126605
----------------------------------------------------------------------------------------------------------------------------------------------------------------------------------------------------------------------------------------------------------------------------------------------------------------------------------------------------------------------------------------------------------------------------------------------------------------------------------------------------------------------------------------------------------MREAICI--HIGQAGC--------------------Q--------VGNA--------------------------------------------------------------------------------------------------------------------------------------------------------------------------------------------------------------------------------------------------------------------------------------------------------------------------------------------AWELF-CLEHGIQ------------P-D--GA----------------------M---P--SDKT------I-G-----------V---------------------------------E------------------DDAFNTFF-----------------S-------ET------GAG-------------------K----H------VPRA-----VFLDLEPT-VV-------------DEIR------------TGT-----------YRQLFHP--EQLIS-GK--E-----DAANNYA-RGH----------------------YTIGK-E-IVDLCLDRIRKLADN----------------------CTGLQGFMIFHA-----------------------VGGGTGSGLGALLLERLSV-----------------------------------------D-Y------G-KKS--KLGY-----TVYP------------S--PQ-----------VSTA-V-VEP-----YNSVLSTHSLL----EHTDVSTMLDNEAIYD---LTR-----------R--S---L----------D---IER-P------------TYTN------VNRLIG-----------------------------------------------------------------Q---------------------------------------------------------------------------------VVS----------SLTASL-----------------------------------RF-----------D---GAL-NV---------DLT-EF--Q--TNL-V--PYPRIH-F-V---LTS--YA----------------------------------------------------------------------------------------------------------------------------------------------------------------------------------------------------------------------------------------------------------------------------------------------------------------------------------------------------------------------------------------------------------------------------------------------------------------------------------------------------------------------------------------------------------------------------------------------------------------------------------------------------------------------------------------------------------------------------------------------------------------------------------------------------------------------------------------------------------------------------------------------------------------------------------------------------------------------------------
>Ex_eu_Scul_XX_Contig_3384_length_1353_OG5_126605
----------------------------------------------------------------------------------------------------------------------------------------------------------------------------------------------------------------------------------------------------------------------------------------------------------------------------------------------------------------------------------------------------------------------------------------------------------------------------------------------------------------------------------------------------------MREAICI--HIGQAGC--------------------Q--------VGNA--------------------------------------------------------------------------------------------------------------------------------------------------------------------------------------------------------------------------------------------------------------------------------------------------------------------------------------------AWELF-CLEHGIQ------------P-D--GA----------------------M---P--SDKT------I-G-----------V---------------------------------E------------------DDAFNTFF-----------------S-------ET------GAG-------------------K----H------VPRA-----VFLDLEPT-VV-------------DEIR------------TGT-----------YRQLFHP--EQLIS-GK--E-----DAANNYA-RGH----------------------YTIGK-E-IVDLCLDRIRKLADN----------------------CTGLQGFMIFHA-----------------------VGGGTGSGLGALLLERLSV-----------------------------------------D-Y------G-KKS--KLGY-----TVYP------------S--PQ-----------VSTA-V-VEP-----YNSVLSTHSLL----EHTDVSTMLDNEAIYD---LTR-----------R--S---L----------D---IER-P------------TYTN------VNRLIG-----------------------------------------------------------------Q---------------------------------------------------------------------------------VVS----------SLTASL-----------------------------------RF-----------D---GAL-NV---------DLT-EF--Q--TNL-V--PYPRIH-F-V---LTS--YAP---------VIS---------------------------------------A--E-------KAY--------H-EQLSV-AE-ITN--------------------SV----------------F-E------PAGM-------------------------------------------------------------------------------------------------------------------------------------------------LTKC------D----P--R--H------------GK-----------------------------------------------------------------------YMSCCL--MYR------G-------------D---------VVP--KD-------------------------------VNAA----I---ATIK-TK----RT-------IQ--FVD----------W---AP-TG------FK----CGINYQ-------P-P-T----------V--V----PGGDLA-KVQ----RAVCMI-ANSTAI------AE------------VF-ARIDHKFDLM----YSKRA--------FVHWY-VGEG-ME------------------EG------E--FSEAREDLAALEKDYEEVG--AES-------------------------------------------------------------------------------AEGD------EEEVE-------EY----------------------------------------------------------------------------------------------------------------------------
>Ex_eu_Pser_XX_CO723784_Contig_24_length_685_Ex_eu_Pser_OG5_126605
----------------------------------------------------------------------------------------------------------------------------------------------------------------------------------------------------------------------------------------------------------------------------------------------------------------------------------------------------------------------------------------------------------------------------------------------------------------------------------------------------------------------------------------------------------MREAICI--HIGQAGC--------------------Q--------VGNA--------------------------------------------------------------------------------------------------------------------------------------------------------------------------------------------------------------------------------------------------------------------------------------------------------------------------------------------CWELF-CLEHGIQ------------P-D--GA----------------------M---P--SDKT------I-G-----------V---------------------------------E------------------DDAFNTFF-----------------S-------ET------GAG-------------------K----H------VPRC-----VMLDLEPT-VV-------------DEIR------------TGT-----------YRQLFHP--EQLIS-GK--E-----DAANNYA-RGH----------------------YTIGK-E-IVDLCLDRIRKLADN----------------------CTGLQGFMVFHS-----------------------VGGGTGSGLGALLLERLSV-----------------------------------------D-Y------G-KKS--KLGY-----TVYP------------S--PQ-----------VSTA-V-VEP-----YNSVLSTHSLL----EHTDVATMLDNEAIYD---LTR-----------R--S---L----------D---IER-P------------TYTN------VN---------------------------------------------------------------------------------------------------------------------------------------------------------------------------------------------------------------------------------------------------------------------------------------------------------------------------------------------------------------------------------------------------------------------------------------------------------------------------------------------------------------------------------------------------------------------------------------------------------------------------------------------------------------------------------------------------------------------------------------------------------------------------------------------------------------------------------------------------------------------------------------------------------------------------------------------------------------------------------------------------------------------------------------------------------------------------------------------------------------------------------------------------------------------------------------------------------------------------------------------------------------------
>Ex_eu_Pemi_XX_Contig_3052_length_1158_OG5_126605
--------------------------------------------------------------------------------------------------------------------------------------------------------------------------------------------------------------------------------------------------------------------------------------------------------------------------------------------------------------------------------------------------------------------------------------------------------------------------------------------------------------------------------------------------------------------------------------------------------------------------------------------------------------------------------------------------------------------------------------------------------------------------------------------------------------------------------------------------------------------------------------------------------------------------------------------------------------------------------------------------------------------------------------------------------------------------------------------------------------------------------------------------------------------------------------MLDLEPT-VV-------------DEIR------------TGT-----------YRQLFHP--EQLIS-GK--E-----DAANNYA-RGH----------------------YTIGK-E-IVDLCLDRIRKLADN----------------------CTGLQGFMVFHS-----------------------VGGGTGSGLGALLLERLSV-----------------------------------------D-Y------G-KKS--KLGY-----TVYP------------S--PQ-----------VSTA-V-VEP-----YNSVLSTHSLL----EHTDVATMLDNEAIYD---LTR-----------R--S---L----------D---IER-P------------TYTN------VNRLIG-----------------------------------------------------------------Q---------------------------------------------------------------------------------VVS----------SLTASL-----------------------------------RF-----------D---GAL-NV---------DLS-EF--Q--TNL-V--PYPRIH-F-V---LTS--YAP---------VIS---------------------------------------A--E-------KAY--------H-EQLSV-AE-ITN--------------------SV----------------F-E------PAGM-------------------------------------------------------------------------------------------------------------------------------------------------LTKC------D----P--R--H------------GK-----------------------------------------------------------------------YMSCCL--MYR------G-------------D---------VVP--KD-------------------------------VNAA----I---ATIK-TK----RT-------IQ--FVD----------W---SP-TG------FK----CGINYQ-------P-P-T----------V--V----PGGDLA-KVQ----RAVCMI-ANSTAI------AE------------VF-ARIDHKFDLM----YSKRA--------FVHWY-VGEG-ME------------------EG------E--FSEAREDLAALEKDYEEVG--AES-------------------------------------------------------------------------------VGDE------GEEDV-------EEY---------------------------------------------------------------------------------------------------------------------------
>Pl_gr_Mpol_XX_Contig_6002_length_1386_OG5_126605
----------------------------------------------------------------------------------------------------------------------------------------------------------------------------------------------------------------------------------------------------------------------------------------------------------------------------------------------------------------------------------------------------------------------------------------------------------------------------------------------------------------------------------------------------------MREIISI--HIGQAGI--------------------Q--------VGNA--------------------------------------------------------------------------------------------------------------------------------------------------------------------------------------------------------------------------------------------------------------------------------------------------------------------------------------------CWELY-CLEHGIQ------------P-D--GR----------------------M---P--SDTT------T-T-----------V---------------------------------G------------------DDAFNTFF-----------------S-------ET------GAG-------------------K----H------VPRA-----VFVDLEPT-VI-------------DEVR------------TGT-----------YRQLFHP--EQLIS-GK--E-----DAANNFA-RGH----------------------YTVGK-E-IVDLCLDRVRKLADN----------------------CTGLQGFLVFNA-----------------------VGGGTGSGLGSLLLERLSV-----------------------------------------D-Y------G-KKS--KLGF-----TIYP------------S--PQ-----------VSTA-V-VEP-----YNSVLSTHSLL----EHTDVAVLLDNEAIYD---ICR-----------R--S---L----------D---IER-P------------TYTN------LNRLIS-----------------------------------------------------------------Q---------------------------------------------------------------------------------IIS----------SLTTSL-----------------------------------RF-----------D---GAL-NV---------DIT-EF--Q--TNL-V--PYPRIH-F-M---LSS--YAP---------VIS---------------------------------------A--E-------KAY--------H-EQLSV-PE-ITN--------------------AV----------------F-E------PSSM-------------------------------------------------------------------------------------------------------------------------------------------------MAKC------D----P--R--H------------GK-----------------------------------------------------------------------YMACCL--MYR------G-------------D---------VVP--KD-------------------------------VNAA----V---ATIK-TK----RT-------VQ--FVDWYRLPHEFLEW---CP-TG------FK----CGINYQ-------P-P-T----------V--V----PGGDLA-KVQ----RAVCMI-SNNTAV------AE------------VF-SRIDHKFDLM----YAKRA--------FVHWY-VGEG-ME------------------EG------E--FSEAREDLAALEKDYEEVG--AES-------------------------------------------------------------------------------ADND------GDGED-------EYS---------------------------------------------------------------------------------------------------------------------------
>Pl_gr_atha_NP197478_OG5_126605
----------------------------------------------------------------------------------------------------------------------------------------------------------------------------------------------------------------------------------------------------------------------------------------------------------------------------------------------------------------------------------------------------------------------------------------------------------------------------------------------------------------------------------------------------------MREIISI--HIGQAGI--------------------Q--------VGNS--------------------------------------------------------------------------------------------------------------------------------------------------------------------------------------------------------------------------------------------------------------------------------------------------------------------------------------------CWELY-CLEHGIQ------------P-D--GM----------------------M---P--SDTT------V-G-----------V---------------------------------A------------------HDAFNTFF-----------------S-------ET------GAG-------------------K----H------VPRA-----VFVDLEPT-VI-------------DEVR------------TGT-----------YRQLFHP--EQLIS-GK--E-----DAANNFA-RGH----------------------YTVGK-E-IVDLCLDRVRKLADN----------------------CTGLQGFLVFNA-----------------------VGGGTGSGLGSLLLERLSV-----------------------------------------D-Y------G-KKS--KLGF-----TIYP------------S--PQ-----------VSTA-V-VEP-----YNSVLSTHSLL----EHTDVAVLLDNEAIYD---ICR-----------R--S---L----------D---IER-P------------TYTN------LNRLIS-----------------------------------------------------------------Q---------------------------------------------------------------------------------IIS----------SLTTSL-----------------------------------RF-----------D---GAI-NV---------DIT-EF--Q--TNL-V--PYPRIH-F-M---LSS--YAP---------VIS---------------------------------------A--A-------KAY--------H-EQLSV-PE-ITN--------------------AV----------------F-E------PASM-------------------------------------------------------------------------------------------------------------------------------------------------MAKC------D----P--R--H------------GK-----------------------------------------------------------------------YMACCL--MYR------G-------------D---------VVP--KD-------------------------------VNAA----V---GTIK-TK----RT-------VQ--FVD----------W---CP-TG------FK----CGINYQ-------P-P-T----------V--V----PGGDLA-KVQ----RAVCMI-SNNTAV------AE------------VF-SRIDHKFDLM----YAKRA--------FVHWY-VGEG-ME------------------EG------E--FSEAREDLAALEKDYEEVG------------------------------------------------------------------------------------AEGG------DDEED-------EGEDY-------------------------------------------------------------------------------------------------------------------------
>Pl_gr_Atri_548863056
----------------------------------------------------------------------------------------------------------------------------------------------------------------------------------------------------------------------------------------------------------------------------------------------------------------------------------------------------------------------------------------------------------------------------------------------------------------------------------------------------------------------------------------------------------MREIISI--HIGQAGI--------------------Q--------VGNS--------------------------------------------------------------------------------------------------------------------------------------------------------------------------------------------------------------------------------------------------------------------------------------------------------------------------------------------CWELY-CLEHGIQ------------P-D--GI----------------------M---P--SDNS------I-G-----------V---------------------------------A------------------HDAFNTFF-----------------S-------ET------GAG-------------------K----H------VPRA-----IFVDLEPT-VI-------------DEVR------------TGT-----------YRQLFHP--EQLIS-GK--E-----DAANNFA-RGH----------------------YTVGK-E-IVDLCLDRVRKLADN----------------------CTGLQGFLVFNA-----------------------VGGGTGSGLGSLLLERLSV-----------------------------------------D-Y------G-KKS--KLGF-----TIYP------------S--PQ-----------VSTA-V-VEP-----YNSVLSTHSLL----EHTDVAVLLDNEAIYD---ICR-----------R--S---L----------D---IER-P------------TYTN------LNRLIS-----------------------------------------------------------------Q---------------------------------------------------------------------------------IIS----------SLTTSL-----------------------------------RF-----------D---GAI-NV---------DVT-EF--Q--TNL-V--PYPRIH-F-M---LSS--YAP---------VIS---------------------------------------A--E-------KAY--------H-EQLSV-PE-ITN--------------------AV----------------F-E------PSSM-------------------------------------------------------------------------------------------------------------------------------------------------MAKC------D----P--R--H------------GK-----------------------------------------------------------------------YMACCL--MYR------G-------------D---------VVP--KD-------------------------------VNAA----V---ATIK-TK----RT-------VQ--FVD----------W---CP-TG------FK----CGINYQ-------P-P-T----------V--V----PGGDLA-KVQ----RAVCMI-SNNTAV------AE------------VF-SRIDHKFDLM----YSKRA--------FVHWY-VGEG-ME------------------EG------E--FSEAREDLAALEKDYEEVG------------------------------------------------------------------------------------AEGT------DDVDE-------GEDY--------------------------------------------------------------------------------------------------------------------------
>EE_ha_Ppar_XX_Contig_15581_Len275_Cov407_OG5_126605_Trans1
--------------------------------------------------------------------------------------------------------------------------------------------------------------------------------------------------------------------------------------------------------------------------------------------------------------------------------------------------------------------------------------------------------------------------------------------------------------------------------------------------------------------------------------------------------------------------------------------------------------------------------------------------------------------------------------------------------------------------------------------------------------------------------------------------------------------------------------------------------------------------------------------------------------------------------------------------------------------------------------------------------------------------------------------------------------------------------------------------------------------------------------------------------------------------------------------------------------------------------------------------------------------------------------------------------------------------------------------------------------------------------------------------------------------------------------------------------------------------------------------------------------------------------------------------------------------------------------------------------------------------------------------------------------------------------------------------------------------------------------------------------------------------------------------------------------------------------------------------------------------------------------------------------MSS--YAP---------IIE---------------------------------------A--E-------KAY--------H-EQLSI-AE-ITK--------------------SA----------------F-E------PASM-------------------------------------------------------------------------------------------------------------------------------------------------LVKV------D----P--R--H------------GK-----------------------------------------------------------------------YMAVCL--MYR------G-------------D---------VVP--KD-------------------------------VNAA----V---ATIK-TK----RT-------IQ--FVD----------W---CP-TG------FK----CGINYQ-------P--------------------------------------------------------------------------------------------------------------------------------------------------------------------------------------------------------------------------------------------------------------------------------------------------------------------------------------------------------------------------------------------------------
>EE_ha_Ppar_XX_Contig_29734_Len537_Cov2538_OG5_126605_Trans1
---------------------------------------------------------------------------------------------------------------------------------------------------------------------------------------------------------------------------------------------------------------------------------------------------------------------------------------------------------------------------------------------------------------------------------------------------------------------------------------------------------------------------------------------------------------------------------------------------------------------------------------------------------------------------------------------------------------------------------------------------------------------------------------------------------------------------------------------------------------------------------------------------------------------------------------------------------------------------------------------------------------------------------------------------------------------------------------------------------------------------------------------------------------------------------------------------------------------------------------------------------------------------------------------------------------------------------------------------------------------------------------------------------------------------------------------------------------------------------------------------------------V-VEP-----YNCVLSTHSLL----EHTDVSFMVDNEALYD---ICR-----------R--N---L----------D---IER-P------------TYTN------LNRLIA-----------------------------------------------------------------Q---------------------------------------------------------------------------------IIS----------SLTASL-----------------------------------RF-----------D---GAL-NV---------DVT-EF--Q--TNL-V--PYPRIH-F-V---MSS--YAP---------IIS---------------------------------------A--E-------KAY--------H-EQLSV-AE-ITN--------------------SA----------------F-E------PASM-------------------------------------------------------------------------------------------------------------------------------------------------LVKV------D----P--R--H------------GK-----------------------------------------------------------------------YMAVCL--MYR------G-------------D---------VVP--KD-------------------------------VNAA----V---ATIK-TK----RT-------IQ--FVD----------W---CP-TG------FK----CGINYQ-------P--------------------------------------------------------------------------------------------------------------------------------------------------------------------------------------------------------------------------------------------------------------------------------------------------------------------------------------------------------------------------------------------------------
>Pl_rh_Gsul_545705142
----------------------------------------------------------------------------------------------------------------------------------------------------------------------------------------------------------------------------------------------------------------------------------------------------------------------------------------------------------------------------------------------------------------------------------------------------------------------------------------------------------------------------------------------------------MREVISL--HIGQAGV--------------------Q--------VANS--------------------------------------------------------------------------------------------------------------------------------------------------------------------------------------------------------------------------------------------------------------------------------------------------------------------------------------------CWELY-CLEHGVN------------A-D--GT----------------------IDKQG--NT----------------------A---------------------------------N------------------EEAFGTFF-----------------T-------QT------SSG-------------------R----Y------VPRC-----VFVDLEPS-VV-------------DEVR------------TGA-----------YRHLYHP--EQLIS-GK--E-----DAANNYA-RGH----------------------YTIGK-E-IVDLTLERIRKLADN----------------------CSGLQGFLVFHS-----------------------VGGGTGAGFGSLLLERLSV-----------------------------------------D-Y------G-KKS--KLGF-----TVYP------------S--PQ-----------VSTA-V-VEP-----YNSVLSTHSLL----EHTDVDVLLDNEAIYD---ICR-----------R--S---L----------D---IER-P------------SYTN------LNRLIA-----------------------------------------------------------------Q---------------------------------------------------------------------------------VIS----------SLTASL-----------------------------------RF-----------D---GAL-NV---------DIN-EF--Q--TNL-V--PYPRIH-F-M---LSS--YAP---------VLS---------------------------------------S--E-------KAY--------H-EQMSV-GE-ITS--------------------SA----------------F-E------PSNM-------------------------------------------------------------------------------------------------------------------------------------------------MAKC------D----P--R--H------------GK-----------------------------------------------------------------------YMACCL--MYR------G-------------D---------VVP--KD-------------------------------VNAA----V---ASIK-TK----RT-------IQ--FVD----------W---CP-TG------FK----CGINYQ-------A-P-S----------V--I----PDSELA-KVQ----RAVCMI-SNSTAI------SE------------VF-ARIDHKFDLM----YAKRA--------FVHWY-VGEG-ME------------------EG------E--FSEAREDLAALEKDYEEVG--MDS-------------------------------------------------------------------------------NDAE------GDEEF-------------------------------------------------------------------------------------------------------------------------------------
>Pl_gr_Mpol_XX_Contig_11940_length_699_OG5_126605
-------------------------------------------------------------------------------------------------------------------------------------------------------------------------------------------------------------------------------------------------------------------------------------------------------------------------------------------------------------------------------------------------------------------------------------------------------------------------------------------------------------------------------------------------------------------------------------------------------------------------------------------------------------------------------------------------------------------------------------------------------------------------------------------------------------------------------------------------------------------------------------------------------------------------------------------------------------------------------------------------------------------------------------------------------------------------------------------------------------------------------------------------------------------------------------------------------------------------------------------------------------------------------------------------------------------------------------------------------------------------------------------------------------------------------------------------------------------------------------------------------------------M-----YRPHVMSTMFI----SH-----------------------------------------------------------------------------------------------------------------------------------------------------------------------------------------------------------------------------------------VIS----------SLTASL-----------------------------------RF-----------D---GAL-NV---------DIT-EF--Q--TNL-V--PYPRIH-F-M---LSS--YAP---------VIS---------------------------------------A--E-------KAY--------H-EQLSV-AE-ITN--------------------ST----------------F-E------PSAM-------------------------------------------------------------------------------------------------------------------------------------------------MAKC------D----P--R--H------------GK-----------------------------------------------------------------------YMACCM--MYR------G-------------D---------VVP--KD-------------------------------VNAS----V---ATIK-TK----RT-------IQ--FVD----------W---CP-TG------FK----VGINYQ-------P-P-T----------V--V----PGGDLA-KVQ----RAVCMI-SNTTSV------AE------------VF-SRLDHKFDLM----YAKRA--------FVHWY-VGEG-ME------------------EG------E--FSEAREDLAALEKDYEEVG--AES-------------------------------------------------------------------------------AEGD------GEDEG-------EEY---------------------------------------------------------------------------------------------------------------------------
>Pl_gr_Pcol_XX_Contig_3025_Len1356_Cov199_OG5_126605_Trans1
----------------------------------------------------------------------------------------------------------------------------------------------------------------------------------------------------------------------------------------------------------------------------------------------------------------------------------------------------------------------------------------------------------------------------------------------------------------------------------------------------------------------------------------------------------MRECICI--HIGQAGI--------------------Q--------TGNA--------------------------------------------------------------------------------------------------------------------------------------------------------------------------------------------------------------------------------------------------------------------------------------------------------------------------------------------CWELF-CLEHGIQ------------P-D--GQ----------------------M---P--SDKT------I-G-----------G---------------------------------G------------------DDAFNTFF-----------------S-------ET------GAG-------------------K----H------VPRC-----IFLDLEPT-VI-------------DEVR------------TGT-----------YRQLFHP--EQLIS-GK--E-----DAANNFA-RGH----------------------YTIGK-E-IVDLALDRIRKLADQ----------------------CTGLQGFMVFNS-----------------------VGGGTGSGLGSLLLERLSV-----------------------------------------D-Y------G-KKS--KLSF-----SVYP------------S--PQ-----------VSTA-V-VEP-----YNAILSTHSLL----EHTDVTFLVDNEALYD---ICR-----------R--S---L----------D---IER-P------------TYTN------LNRLIG-----------------------------------------------------------------Q---------------------------------------------------------------------------------VIS----------SLTASL-----------------------------------RF-----------D---GAL-NV---------DIT-EF--Q--TNL-V--PYPRIH-F-A---LSS--YAP---------IIS---------------------------------------A--E-------KAY--------H-EQLSV-AE-ITN--------------------SV----------------F-E------PAMM-------------------------------------------------------------------------------------------------------------------------------------------------MVKC------D----P--R--H------------GK-----------------------------------------------------------------------YMACCL--MYR------G-------------D---------VVP--KD-------------------------------VNAA----V---GTIK-TK----RT-------IQ--FVD----------W---CP-TG------FK----CGINYQ-------P-P-T----------V--V----PGGDLA-KVQ----RAVCMM-ANSTAI------AE------------LF-SRLDHKFDLM----YAKRA--------FVHWY-VGEG-ME------------------EG------E--FSEAREDLAALEKDYEEVG--AES-------------------------------------------------------------------------------AEGE------GEDEG-------EEY---------------------------------------------------------------------------------------------------------------------------
>Ex_ma_Mcal_XX_EC713653_Contig_2601_length_387_Ex_ma_Mcal_OG5_126605
----------------------------------------------------------------------------------------------------------------------------------------------------------------------------------------------------------------------------------------------------------------------------------------------------------------------------------------------------------------------------------------------------------------------------------------------------------------------------------------------------------------------------------------------------------MREVINL--HIGQGGC--------------------Q--------MGNA--------------------------------------------------------------------------------------------------------------------------------------------------------------------------------------------------------------------------------------------------------------------------------------------------------------------------------------------CWELF-CLEHGIQ------------P-D--GE----------------------M---P--SDKT------I-G-----------G---------------------------------G------------------DDAFNTFF-----------------S-------ET------GAG-------------------K----H------VARA-----VFIDLEPT-VI-------------DEVR------------SGT-----------YRQLFHP--EQLIS-GK--E-----DAANNYA-RGH----------------------YTIGK-E-IIDVCLDRIRKLDDN---------------------------------------------------------------------------------------------------------------------------------------------------------------------------------------------------------------------------------------------------------------------------------------------------------------------------------------------------------------------------------------------------------------------------------------------------------------------------------------------------------------------------------------------------------------------------------------------------------------------------------------------------------------------------------------------------------------------------------------------------------------------------------------------------------------------------------------------------------------------------------------------------------------------------------------------------------------------------------------------------------------------------------------------------------------------------------------------------------------------------------------------------------------------------------------------------------------------------------------------------------------------------------------------------------------------------------------------------------------------------------------------------------------------------------------------------------------------------------------------------------------------------------------------------------------------
>Ex_ma_Mcal_XX_EC716504_Contig_445_length_729_Ex_ma_Mcal_OG5_126605
----------------------------------------------------------------------------------------------------------------------------------------------------------------------------------------------------------------------------------------------------------------------------------------------------------------------------------------------------------------------------------------------------------------------------------------------------------------------------------------------------------------------------------------------------------MREVINL--HIGQGGC--------------------Q--------IGNA--------------------------------------------------------------------------------------------------------------------------------------------------------------------------------------------------------------------------------------------------------------------------------------------------------------------------------------------CWELF-CLEHGIQ------------P-D--GQ----------------------M---P--SDKT------I-G-----------G---------------------------------G------------------DDAFNTFF-----------------S-------ET------GAG-------------------K----H------VPRA-----VFIDLEPT-VI-------------DEVR------------SGT-----------YRQLFHP--EQLIT-GK--E-----DAANNYA-RGH----------------------YTIGK-E-IIDLCLDRIRKLADN----------------------CTGLQGFMVFHA-----------------------VGGGTGSGLGSLLLERLSV-----------------------------------------D-Y------G-KKS--KLGF-----TIYP------------S--PQ-----------ISTA-V-VEP-----YNSVLSTHSLL----EHTDVAVMLDNEAIYD---ICR-----------R--S---L----------D---IDR-P------------TYTN------LNRIVA-----------------------------------------------------------------Q---------------------------------------------------------------------------------VIS----------SLTASL-----------------------------------R-------------------------------------------------------------------------------------------------------------------------------------------------------------------------------------------------------------------------------------------------------------------------------------------------------------------------------------------------------------------------------------------------------------------------------------------------------------------------------------------------------------------------------------------------------------------------------------------------------------------------------------------------------------------------------------------------------------------------------------------------------------------------------------------------------------------------------------------------------------------------------------------------------------------------------------------------------------------------------------------------------------------------------------------------------
>Ex_ma_Mjak_XX_EC719913_Contig_5871_length_462_OG5_126605
-----------------------------------------------------------------------------------------------------------------------------------------------------------------------------------------------------------------------------------------------------------------------------------------------------------------------------------------------------------------------------------------------------------------------------------------------------------------------------------------------------------------------------------------------------------------------------------------------------------------------------------------------------------------------------------------------------------------------------------------------------------------------------------------------------------------------------------------------------------------------------------------------------------------------------------------------------------------------------------------------------------------------------------------------------------------------------------------------------------------------------------------------------------------------------------------------------------------------------------------------------------------------NNYA-RGH----------------------YTIGK-E-IIDLCLDRIRKLADN----------------------CTGLQGFLVFHA-----------------------VGGGTGSGLGSLLLERLSV-----------------------------------------D-Y------G-KKS--KLGF-----TIYP------------S--PQ-----------ISTA-V-VEP-----YNSVLSTHSLL----EHTDVAVMLDNEAIYD---LCR-----------R--V---L----------D---IDR-P------------TYTN------LNRIIA-----------------------------------------------------------------Q---------------------------------------------------------------------------------VIS----------SLTASL-----------------------------------RF-----------D---GAL-NV---------DVT-E-------------------------------------------------------------------------------------------------------------------------------------------------------------------------------------------------------------------------------------------------------------------------------------------------------------------------------------------------------------------------------------------------------------------------------------------------------------------------------------------------------------------------------------------------------------------------------------------------------------------------------------------------------------------------------------------------------------------------------------------------------------------------------------------------------------------------------------------------------------------------------------------------------------------------------------------------------------------------------------------------------------------
>Sr_rh_Pglo_XX_Contig_5245_Len1359_Cov22_OG5_126605_Trans1
----------------------------------------------------------------------------------------------------------------------------------------------------------------------------------------------------------------------------------------------------------------------------------------------------------------------------------------------------------------------------------------------------------------------------------------------------------------------------------------------------------------------------------------------------------MREVLSV--HLGQAGV--------------------Q--------VGNS--------------------------------------------------------------------------------------------------------------------------------------------------------------------------------------------------------------------------------------------------------------------------------------------------------------------------------------------CWELY-CVEHGIG------------A-D--GK----------------------M---A--NDTS------E-G-----------K---------------------------------E------------------DDAFNTFF-----------------S-------ET------SSG-------------------K----H------VPRA-----LFLDLEPN-AI-------------DEVR------------TGT-----------YRSLFHP--EQLLS-GK--E-----DAANNYA-RGH----------------------YTIGK-E-IVDLALDRIRKLADA----------------------CTGLQGFLVFNA-----------------------VGGGTGSGLGSLLLERLSV-----------------------------------------D-Y------G-KKS--KLGF-----NIYP------------S--PQ-----------VSTA-V-VEP-----YNCVLSTHALL----EHTDVAVILDNEAIYD---ICR-----------R--S---L----------D---IER-P------------SYTN------LNRLIA-----------------------------------------------------------------Q---------------------------------------------------------------------------------VIS----------SLTASL-----------------------------------RF-----------D---GAL-NV---------DVT-EF--Q--TNL-V--PYPRIH-F-M---LSS--YAP---------IIS---------------------------------------A--Q-------KAS--------H-EQLTV-AE-LTN--------------------TA----------------F-E------PASM-------------------------------------------------------------------------------------------------------------------------------------------------MAKC------D----P--R--H------------GK-----------------------------------------------------------------------YMACCL--MYR------G-------------D---------VVP--KD-------------------------------VNAA----V---ATIK-TK----RT-------IQ--FVD----------W---SP-TG------FK----CGINYQ-------P-P-A----------G--I----PGGTMA-KVK----RALCMI-SNSTAI------AE------------VF-SRIDHKFDLM----YAKRA--------FVHWY-VGEG-ME------------------EG------E--FSEAREDLAALEKDYEEVA--QEN-------------------------------------------------------------------------------KEGA------EGGEG-------QDEF--------------------------------------------------------------------------------------------------------------------------
>Sr_rh_Gspa_XX_Contig_7930_Len1256_Cov1073_OG5_126605_Trans1
----------------------------------------------------------------------------------------------------------------------------------------------------------------------------------------------------------------------------------------------------------------------------------------------------------------------------------------------------------------------------------------------------------------------------------------------------------------------------------------------------------------------------------------------------------------------------------------------Q--------VGNS--------------------------------------------------------------------------------------------------------------------------------------------------------------------------------------------------------------------------------------------------------------------------------------------------------------------------------------------CWELY-CVEHGIN------------P-D--GK----------------------M---P--KDKT------K-G-----------K---------------------------------E------------------DDAFNTFF-----------------S-------ET------SAG-------------------K----H------VPRA-----LFLDLEPN-AI-------------DEVR------------TGT-----------YRSLFHP--EQLIS-GK--E-----DAANNYA-RGH----------------------YTIGK-E-IVDLALDRIRRLADA----------------------CTGLQGFLVFNA-----------------------VGGGTGSGLGSLLLERLSV-----------------------------------------D-Y------G-KKS--KLGF-----NIYP------------S--PQ-----------VSTA-V-VEP-----YNCVLSTHSLL----EHTDVAVILDNEAIYD---ICR-----------R--S---L----------D---IQR-P------------SYTN------LNRLIA-----------------------------------------------------------------Q---------------------------------------------------------------------------------VIS----------SLTASL-----------------------------------RF-----------D---GAL-NV---------DVT-EF--Q--TNL-V--PYPRIH-F-M---LSS--YAP---------IIS---------------------------------------Q--A-------KAK--------H-EQLTV-AE-ITN--------------------TA----------------F-E------PASM-------------------------------------------------------------------------------------------------------------------------------------------------MAKC------D----P--R--H------------GK-----------------------------------------------------------------------YMACCL--MYR------G-------------D---------VVP--KD-------------------------------VNAA----V---ATIK-TK----RT-------IQ--FVD----------W---SP-TG------FK----CGINYQ-------P-P-A----------G--I----PGGDMA-KVK----RALCMI-SNSTAI------AE------------VF-SRIDHKFDLM----YAKRA--------FVHWY-VGEG-ME------------------EG------E--FSEAREDLAALEKDY--------------------------------------------------------------------------------------------------------------------------------------------------------------------------------------------------------------------------------------------
>Pl_gr_Mpol_XX_Contig_6409_length_1323_OG5_126605
--------------------------------------------------------------------------------------------------------------------------------------------------------------------------------------------------------------------------------------------------------------------------------------------------------------------------------------------------------------------------------------------------------------------------------------------------------------------------------------------------------------------------------------------------------MAFNPMGAS--RLGKSRL--------------------V--------SSKA--------------------------------------------------------------------------------------------------------------------------------------------------------------------------------------------------------------------------------------------------------------------------------------------------------------------------------------------S---------------------------------------------------------T--SDKA------T-PRSSSS------G---------------------------------D------------------QEAFSTFF-----------------S-------ET------GAG-------------------K----H------VPRA-----VLVDLEPT-VI-------------DEVR------------TGA-----------YCQLFHP--EQLIS-GK--E-----DAANNFA-RGH----------------------YTVGK-E-IVDLCLDRVRKLADN----------------------CTGLQGFLVFNA-----------------------VGGGTGSGLGSLLLERLSV-----------------------------------------D-Y------G-KKS--KLGF-----TIYP------------S--PQ-----------VSTA-V-VEP-----YNSVLSTHSLI----EHTDVAVLLDNEAIYD---ICR-----------R--S---L----------D---IER-P------------TYTN------LNRLVS-----------------------------------------------------------------Q---------------------------------------------------------------------------------VIS----------SLTASL-----------------------------------RF-----------D---GAL-NV---------DIT-EF--Q--TNL-V--PYPRIH-F-M---LSS--YAP---------VIS---------------------------------------A--E-------KAY--------H-EQLSV-AE-ITS--------------------TV----------------F-E------PASM-------------------------------------------------------------------------------------------------------------------------------------------------MAKC------D----P--R--H------------GK-----------------------------------------------------------------------YMACCM--MYR------G-------------D---------LTP--KD-------------------------------VQSA----V---ATIK-NK----RT-------VQ--FVD----------W---CP-TG------FK----CGINYQ-------A-P-T----------V--I----PGADLA-KVQ----RAVCMI-SNNTAV------AE------------VF-SQINHKFDLM----YAKRA--------FVHWF-VGEG-ME------------------EG------E--FSEAREDLASLEKDYEEVG--ADT-------------------------------------------------------------------------------TDAQ------DDQDE-------Y-----------------------------------------------------------------------------------------------------------------------------
>Am_di_Pess_XX_Contig_3375_Len1353_Cov114_OG5_126605_Trans1
-----------------------------------------------------------------------------------------------------------------------------------------------------------------------------------------------------------------------------------------------------------------------------------------------------------------------------------------------------------------------------------------------------------------------------------------------------------------------------------------------------------------------------------------------------------REVISV--HIGQAGV--------------------Q--------VGNA--------------------------------------------------------------------------------------------------------------------------------------------------------------------------------------------------------------------------------------------------------------------------------------------------------------------------------------------CWELY-CLEHGIT------------P-D--GK----------------------M---P--SDTN------D-K---------------------------------------------N------------------DDSFNTFF-----------------S-------ET------GAG-------------------K----H------VPRS-----VFVDLEPT-VI-------------DEVR------------TGT-----------YKDLFHP--EYMIT-GK--E-----DAANNYA-RGH----------------------YTVGK-E-LVDVTLDRIRKLADQ----------------------CSGLQGFLVFHS-----------------------VGGGTGSGFGSLLLERLSV-----------------------------------------D-Y------G-KKS--KLDF-----CVYP------------S--PQ-----------VSTA-V-VEP-----YNSVLSTHSLL----EHTDVAFMLDNEAIYD---ICR-----------R--S---L----------D---IPR-P------------TYTN------LNRLIA-----------------------------------------------------------------Q---------------------------------------------------------------------------------VIS----------SLTASL-----------------------------------RF-----------D---GAL-NV---------DVT-EF--Q--TNL-V--PYPRIH-F-M---LCS--YAP---------VIS---------------------------------------S--A-------KAY--------H-EQLSV-SE-ISN--------------------AV----------------F-E------PQNM-------------------------------------------------------------------------------------------------------------------------------------------------MAKC------D----P--R--H------------GK-----------------------------------------------------------------------YMACCL--MYR------G-------------D---------VVP--KD-------------------------------VQTA----V---STIK-NK----RT-------IQ--FVD----------W---CP-TG------FK----CGINYQ-------P-P-T----------V--V----PGGDLA-EVQ----RAVCML-SNTTAI------AE------------VF-ARIDHKFDLM----YSKRA--------FVHWY-VGEG-ME------------------EG------E--FSEAREDLAALEKDYEEVG--LES-------------------------------------------------------------------------------GGGD------YDDEG-------YEEF--------------------------------------------------------------------------------------------------------------------------
>Sr_rh_Lamo_XX_Contig_6680_Len1164_Cov75_OG5_126611_Trans1
--------------------------------------------------------------------------------------------------------------------------------------------------------------------------------------------------------------------------------------------------------------------------------------------------------------------------------------------------------------------------------------------------------------------------------------------------------------------------------------------------------------------------------------------------------------------------------------------------------------------------------------------------------------------------------------------------------------------------------------------------------------------------------------------------------------------------------------------------------------------------------------------------------------------------------------------------------------------------------------------------------------------------------------------------------------------------------------------------------------------------------------------------------------------------------------FLDLEPN-AI-------------DEVR------------TGA-----------YRALFHP--EQLIS-GK--E-----DAANNYA-RGH----------------------YTIGK-E-IVDLALDRIRKLADA----------------------CTGLQGFLVFNA-----------------------VGGGTGSGLGSLLLERLSV-----------------------------------------D-Y------G-KKS--KLGF-----NVYP------------S--PQ-----------VSTA-V-VEP-----YNCVLSTHALL----EHTDVAVLLDNEAIYD---ICR-----------R--S---L----------G---IDR-P------------SYVN------LNRLIA-----------------------------------------------------------------Q---------------------------------------------------------------------------------VIS----------SLTASL-----------------------------------RF-----------D---GAL-NV---------DVN-EF--Q--TNL-V--PYPRIH-F-M---LSS--YAP---------IIS---------------------------------------E--A-------KAS--------H-EQLSV-AE-ITN--------------------TA----------------F-E------PASM-------------------------------------------------------------------------------------------------------------------------------------------------MAKC------D----P--R--N------------GK-----------------------------------------------------------------------YMACCL--MYR------G-------------D---------VIP--KD-------------------------------VNAA----V---ATIK-TK----RT-------IQ--FVD----------W---SP-TG------FK----CGINYQ-------P-P-A----------I--V----PGSVVA-KVK----RALCMI-SNSTAI------VE------------VF-SRIDHKFDLM----YAKRA--------FVHWY-VGEG-ME------------------EG------E--FSEAREDLAALEKDYEEVG--TES-------------------------------------------------------------------------------KDGG------EGEGE-------YEDEA-------------------------------------------------------------------------------------------------------------------------
>Pl_gr_Mpol_XX_Contig_6207_length_1356_OG5_126605
----------------------------------------------------------------------------------------------------------------------------------------------------------------------------------------------------------------------------------------------------------------------------------------------------------------------------------------------------------------------------------------------------------------------------------------------------------------------------------------------------------------------------------------------------------MRECISI--HIGQAGI--------------------Q--------VGNA--------------------------------------------------------------------------------------------------------------------------------------------------------------------------------------------------------------------------------------------------------------------------------------------------------------------------------------------CWELY-CLEHGIQ------------P-D--GQ----------------------M---P--SDKV------A-G-----------G---------------------------------G------------------DDAFNTFF-----------------T-------ET------GSG-------------------K----H------VPRA-----IFLDLEPT-VI-------------DEVR------------TGS-----------YQQLFHP--EQLIS-GK--E-----DAANNFA-RGH----------------------YTVGK-E-IVDLCLDRIRKLADN----------------------CTGLQGFLVFHA-----------------------VGGGTGSGLGSLLLERLSV-----------------------------------------D-Y------G-KKS--KLGF-----TVFP------------S--PQ-----------VSTA-V-VEP-----YNSVLSTHSLL----EHTDVSVLLDNEAIYD---ICR-----------R--S---L----------D---TER-P------------TYTN------LNRLIS-----------------------------------------------------------------Q---------------------------------------------------------------------------------VIS----------SLTASL-----------------------------------RF-----------D---GAL-NV---------DIT-EF--Q--TNL-V--PYPRIH-F-M---LSS--YAP---------VIS---------------------------------------A--E-------KAY--------H-EQLSV-AE-ITN--------------------SA----------------F-E------PSSM-------------------------------------------------------------------------------------------------------------------------------------------------MAKC------D----P--R--H------------GK-----------------------------------------------------------------------YMACCM--MYR------G-------------D---------VVP--KD-------------------------------VNSA----V---ATIK-CK----KT-------IQ--FVD----------W---CP-TG------FK----CGINYQ-------P-P-T----------V--V----PGGDLA-KVQ----RAVCMI-SNSTSV------AE------------VF-SRIDHKFDLM----YAKRA--------FVHWY-VGEG-ME------------------EG------E--FSEAREDLAALEKDYEEVG--SDS-------------------------------------------------------------------------------FHDV------FEDEV-------GDF---------------------------------------------------------------------------------------------------------------------------
>Ex_eu_Bsal_XX_Contig_7044_length_1479_OG5_126605
----------------------------------------------------------------------------------------------------------------------------------------------------------------------------------------------------------------------------------------------------------------------------------------------------------------------------------------------------------------------------------------------------------------------------------------------------------------------------------------------------------------------------------------------------------MREVICI--HIGQAGV--------------------Q--------VGNA--------------------------------------------------------------------------------------------------------------------------------------------------------------------------------------------------------------------------------------------------------------------------------------------------------------------------------------------CWELF-CLEHGIQ------------P-D--GA----------------------M---P--SDKT------I-G-----------V---------------------------------E------------------DDAFNTFF-----------------S-------ET------GAG-------------------K----H------VPRS-----VFLDLEPT-VV-------------DEVR------------TGT-----------YRQLFHP--EQLIS-GK--E-----DAANNYA-RGH----------------------YTIGK-E-IVDLCLDRIRKLADN----------------------CTGLQGFMIFHA-----------------------VGGGTGSGLGALLLERLSV-----------------------------------------D-Y------G-KKS--KIGN-----TIYP------------S--PQ-----------VSTA-V-VEP-----YNSVLSTHSLL----EHTDVAAMLDNEAIYD---LCR-----------R--N---L----------D---IER-P------------TYTN------LNRLVG-----------------------------------------------------------------Q---------------------------------------------------------------------------------VVS----------SLTASL-----------------------------------RF-----------D---GAL-XX---------XXXXXX--X--XXX-X--XXXXXX-X-X---XXX--XXX---------XXX---------------------------------------X--X-------XXX--------X-XXXXX-XX-XXXXXXXXXXXXXXXXXXXXXXXXX----------------X-X------XXXX-----------------------------------------------------------------------------------------------------------------------------XXXXXXXXXXXXXXXXXXXXXXXX------X----X--X--H------------GK-----------------------------------------------------------------------YMAACL--MYR------G-------------D---------VVP--KD-------------------------------VNAA----V---ATIK-TK----RT-------IQ--FVD----------W---SP-TG------FK----CGINYQ-------P-P-T----------V--V----PGGDLA-KVQ----RAVCMI-ANSTAI------AE------------VF-ARIDHKFDLM----YSKRA--------FVHWY-VGEG-ME------------------EG------E--FSEAREDLAALEKDYEEVG--AES-------------------------------------------------------------------------------ADVE------GEEDV-------EEY---------------------------------------------------------------------------------------------------------------------------
>Am_di_Patl_XX_Contig_11050_Len942_Cov59_OG5_126605_Trans1
------------------------------------------------------------------------------------------------------------------------------------------------------------------------------------------------------------------------------------------------------------------------------------------------------------------------------------------------------------------------------------------------------------------------------------------------------------------------------------------------------------------------------------------------------------------------------------------------------------------------------------------------------------------------------------------------------------------------------------------------------------------------------------------------------------------------------------------------------------------------------------------------------------------------------------------------------------------------------------------------------------------------------------------------------------------------------------------------------------------------------------------------------------------------------------------------------------------------------------------------------------------------------H----------------------YTIGK-E-IVDLCLDRIRKLADN----------------------CTGLQGFLVFHA-----------------------VGGGTGSGLGALLLERLSV-----------------------------------------D-Y------G-KKS--KMGF-----TIYP------------S--PE-----------VSTA-V-VEP-----YNSVLSTHSLL----EHTDVAVMLDNEAIYD---IAR-----------R--N---L----------D---IDR-P------------NYTN------VNRLVA-----------------------------------------------------------------Q---------------------------------------------------------------------------------VIS----------SLTASL-----------------------------------RF-----------D---GAL-NV---------DVT-EF--Q--TNL-V--PYPRIH-F-V---LSS--YAP---------VVS---------------------------------------A--A-------KAY--------H-EQLSV-HE-ITN--------------------SV----------------F-E------PASM-------------------------------------------------------------------------------------------------------------------------------------------------MAKC------D----P--R--H------------GK-----------------------------------------------------------------------YMAACL--MYR------G-------------D---------VVP--KD-------------------------------VNAA----V---ATIK-TK----RT-------IQ--FVD----------W---CP-TG------FK----CGINYQ-------P-P-T----------A--V----PGGDLA-SVQ----RAVCMI-ANTTAI------AE------------VF-ARIDHKFDLM----YAKRA--------FVHWY-VSEG-ME------------------EG------E--FSE--------------------------------------------------------------------------------------------------------------------------------------------------------------------------------------------------------------------------------------------------------
>Sr_ch_Cvel_XX_HO866825_Contig_2409_length_474_Sr_ch_Cvel_Chromera_velia_OG5_126605
----------------------------------------------------------------------------------------------------------------------------------------------------------------------------------------------------------------------------------------------------------------------------------------------------------------------------------------------------------------------------------------------------------------------------------------------------------------------------------------------------------------------------------------------------------MRECISI--HVGQAGI--------------------Q--------VGNA--------------------------------------------------------------------------------------------------------------------------------------------------------------------------------------------------------------------------------------------------------------------------------------------------------------------------------------------CWELF-CLEHGIQ------------P-D--GQ----------------------M---P--SDKT------I-G-----------G---------------------------------G------------------DDSFNTFF-----------------S-------ET------GAG-------------------K----H------VPRC-----VMVDLEPT-VV-------------DEVR------------TGT-----------YRQLFHP--EQLIS-GK--E-----DAANNFA-RGH----------------------YTIGK-E-IVDLVLDRIRKLADN----------------------CTGLQGFLMFNA-----------------------VGGGTGSGLGCLLLESLS------------------------------------------------------------------------------------------------------------------------------------------------------------------------------------------------------------------------------------------------------------------------------------------------------------------------------------------------------------------------------------------------------------------------------------------------------------------------------------------------------------------------------------------------------------------------------------------------------------------------------------------------------------------------------------------------------------------------------------------------------------------------------------------------------------------------------------------------------------------------------------------------------------------------------------------------------------------------------------------------------------------------------------------------------------------------------------------------------------------------------------------------------------------------------------------------------------------------------------------------------------------------------------------------------------------------------------------------------------------------------------------------------------------------------------------------------------------------------------------
>Sr_ci_Pper_XX_KRX06990_Contig_9524_Len765_OG5_126605
-------------------------------------------------------------------------------------------------------------------------------------------------------------------------------------------------------------------------------------------------------------------------------------------------------------------------------------------------------------------------------------------------------------------------------------------------------------------------------------------------------------------------------------------------------------------------------------------------------------------------------------------------------------------------------------------------------------------------------------------------------------------------------------------------------------------------------------------------------------------------------------------------------------------------------------------------------------------------------------------------------------------------------------------------------------------------------------------------------------------------------------------------------------------------------------MFRQNQPD-LD--------------------------------------------QDLYYQ--KDYL-----------------------------------------------------------------------------------------------------------------------------------------------------------------------------------------------------------------------------------------------------------------------------------------------------------------R--N---L----------D---IER-P------------TYTN------LNRLIA-----------------------------------------------------------------Q---------------------------------------------------------------------------------VIS----------SLTASL-----------------------------------RF-----------D---GAL-NV---------DIT-EF--Q--TNL-V--PYPRIH-F-M---LSS--YAP---------IIS---------------------------------------A--E-------KAY--------H-EQLSV-AE-ITN--------------------SS----------------F-E------PANA-------------------------------------------------------------------------------------------------------------------------------------------------MAKC------D----P--R--H------------GK-----------------------------------------------------------------------YMACSM--MYR------G-------------D---------VVP--KD-------------------------------VNAS----I---ATIK-TK----RT-------IQ--FVD----------W---CP-TG------FK----VGINYQ-------P-P-T----------V--V----PGGDLA-KVM----RAVCMI-SNTTAI------AE------------VF-SRLDHKFDLM----YAKRA--------FVHWY-VGEG-ME------------------EG------E--FSEAREDLAALEKDYEEVG--IET-------------------------------------------------------------------------------AEGE------GEEEA-------------------------------------------------------------------------------------------------------------------------------------
>Sr_ci_Pper_XX_KRX06968_Contig_5886_Len1347_OG5_126605
----------------------------------------------------------------------------------------------------------------------------------------------------------------------------------------------------------------------------------------------------------------------------------------------------------------------------------------------------------------------------------------------------------------------------------------------------------------------------------------------------------------------------------------------------------MREVISI--HVGQGGI--------------------Q--------LGNA--------------------------------------------------------------------------------------------------------------------------------------------------------------------------------------------------------------------------------------------------------------------------------------------------------------------------------------------CWELF-CLEHGIQ------------P-D--GQ----------------------M---P--SDKT------I-G-----------G---------------------------------G------------------DDSFNTFF-----------------S-------ET------GAG-------------------K----H------VPRA-----VFLDLEPT-VI-------------DEVR------------TGT-----------YRQLFHP--EQLIS-GK--E-----DAANNFA-RGH----------------------YTIGK-E-IVDLCLDRIRKLADN----------------------CTGLQGFMVFNA-----------------------VGGGTGSGLGSLLLERLSV-----------------------------------------D-Y------G-KKS--KLGF-----TIYP------------S--PQ-----------VSNA-V-VEP-----YNSILSTHSLL----EHTDVAVMLDNEAIYD---ICR-----------R--N---L----------D---IER-P------------TYTN------LNRLIA-----------------------------------------------------------------Q---------------------------------------------------------------------------------VIS----------SLTASL-----------------------------------RF-----------D---GAL-NV---------DIT-EF--Q--TNL-V--PYPRIH-F-M---LSS--YAP---------IIS---------------------------------------A--E-------KAY--------H-EQLSV-AE-ITN--------------------SS----------------F-E------PANA-------------------------------------------------------------------------------------------------------------------------------------------------MAKC------D----P--R--H------------GK-----------------------------------------------------------------------YMACSM--MYR------G-------------D---------VVP--KD-------------------------------VNAS----I---ATIK-TK----RT-------IQ--FVD----------W---CP-TG------FK----VGINYQ-------P-P-T----------V--V----PGGDLA-KVM----RAVCMI-SNTTAI------AE------------VF-SRLDHKFDLM----YAKRA--------FVHWY-VGEG-ME------------------EG------E--FSEAREDLAALEKDYEEVG--IET-------------------------------------------------------------------------------AEGE------GEEEA-------------------------------------------------------------------------------------------------------------------------------------
>Sr_ci_tthe_73.m00202_OG5_126605
----------------------------------------------------------------------------------------------------------------------------------------------------------------------------------------------------------------------------------------------------------------------------------------------------------------------------------------------------------------------------------------------------------------------------------------------------------------------------------------------------------------------------------------------------------MREVISI--HVGQGGI--------------------Q--------VGNA--------------------------------------------------------------------------------------------------------------------------------------------------------------------------------------------------------------------------------------------------------------------------------------------------------------------------------------------CWELF-CLEHGIQ------------P-D--GQ----------------------M---P--SDKT------I-G-----------G---------------------------------G------------------DDAFNTFF-----------------S-------ET------GAG-------------------K----H------VPRA-----VFLDLEPT-VI-------------DEVR------------TGT-----------YRQLFHP--EQLIS-GK--E-----DAANNFA-RGH----------------------YTIGK-E-IVDLCLDRIRKLADN----------------------CTGLQGFLVFNS-----------------------VGGGTGSGLGSLLLERLSV-----------------------------------------D-Y------G-KKS--KLGF-----TIYP------------S--PQ-----------VSTA-V-VEP-----YNSILSTHSLL----EHTDVAVMLDNEAIYD---ICR-----------R--N---L----------D---IER-P------------TYTN------LNRLIA-----------------------------------------------------------------Q---------------------------------------------------------------------------------VIS----------SLTASL-----------------------------------RF-----------D---GAL-NV---------DIT-EF--Q--TNL-V--PYPRIH-F-M---LSS--YAP---------IIS---------------------------------------A--E-------KAY--------H-EQLSV-AE-ITN--------------------SA----------------F-E------PANM-------------------------------------------------------------------------------------------------------------------------------------------------MAKC------D----P--R--H------------GK-----------------------------------------------------------------------YMACSM--MYR------G-------------D---------VVP--KD-------------------------------VNAS----I---ATIK-TK----RT-------IQ--FVD----------W---CP-TG------FK----VGINYQ-------P-P-T----------V--V----PGGDLA-KVM----RAVCMI-SNSTAI------AE------------VF-SRLDHKFDLM----YAKRA--------FVHWY-VGEG-ME------------------EG------E--FSEAREDLAALEKDYEEVG--IET-------------------------------------------------------------------------------AEGE------GEEEG-------Y-----------------------------------------------------------------------------------------------------------------------------
>Sr_ci_Ptet_XX_CAK87959_Contig_14095_Len1347_OG5_126605
----------------------------------------------------------------------------------------------------------------------------------------------------------------------------------------------------------------------------------------------------------------------------------------------------------------------------------------------------------------------------------------------------------------------------------------------------------------------------------------------------------------------------------------------------------MREVISI--HVGQGGI--------------------Q--------VGNA--------------------------------------------------------------------------------------------------------------------------------------------------------------------------------------------------------------------------------------------------------------------------------------------------------------------------------------------CWELF-CLEHGIQ------------P-D--GQ----------------------M---P--SDKT------I-G-----------G---------------------------------G------------------DDAFNTFF-----------------S-------ET------GAG-------------------K----H------VPRS-----VFLDLEPT-VI-------------DEVR------------TGT-----------YRQLFHP--EQLIS-GK--E-----DAANNFA-RGH----------------------YTIGK-E-IVDLCLDRIRKLADN----------------------CTGLQGFLVFHT-----------------------VGGGTGSGLGSLLLERLSV-----------------------------------------D-Y------G-KKS--KLGF-----TIYP------------S--PQ-----------ISTA-V-VEP-----YNSILSTHSLL----EHTDVCVMLDNEAIYD---ICR-----------R--N---L----------D---IER-P------------TYTN------LNRLIA-----------------------------------------------------------------Q---------------------------------------------------------------------------------VIS----------SLTASL-----------------------------------RF-----------D---GAL-NV---------DIT-EF--Q--TNL-V--PYPRIH-F-M---LCS--YAP---------IIS---------------------------------------A--E-------KAY--------H-EQLSV-AE-ITN--------------------SA----------------F-E------PANM-------------------------------------------------------------------------------------------------------------------------------------------------MAKC------D----P--R--H------------GK-----------------------------------------------------------------------YMACSM--LYR------G-------------D---------VVP--KD-------------------------------VNAA----I---ATIK-TK----RT-------IQ--FVD----------W---CP-TG------FK----VGINYQ-------P-P-T----------V--V----PGGDLA-KVM----RAVCMI-SNSTAI------AE------------VF-SRLDHKFDLM----YAKRA--------FVHWY-VGEG-ME------------------EG------E--FSEAREDLAALEKDYEEVG--IET-------------------------------------------------------------------------------AEGE------GEEEA-------------------------------------------------------------------------------------------------------------------------------------
>Sr_ci_Ptet_XX_CAK88744_Contig_16235_Len1221_OG5_126605
----------------------------------------------------------------------------------------------------------------------------------------------------------------------------------------------------------------------------------------------------------------------------------------------------------------------------------------------------------------------------------------------------------------------------------------------------------------------------------------------------------------------------------------------------------M------------------------------------------------------------------------------------------------------------------------------------------------------------------------------------------------------------------------------------------------------------------------------------------------------------------------------------------------------------------------------------------------------------------------------------------------------P--SDKT------I-G-----------G---------------------------------G------------------DDAFNTFF-----------------S-------ET------GAG-------------------K----H------VPRA-----VFLDLEPT-VI-------------DEVR------------TGT-----------YRQLFHP--EQLIS-GK--E-----DAANNFA-RGH----------------------YTIGK-E-IVDLCLDRIRKLADN----------------------CTGLQGFLVFHS-----------------------VGGGTGSGLGSLLLERLSV-----------------------------------------D-Y------G-KKS--KLGF-----TIYP------------S--PQ-----------VSTA-V-VEP-----YNSILSTHSLL----EHTDVCVMLDNEAIYD---ICR-----------R--N---L----------D---IER-P------------TYTN------LNRLIA-----------------------------------------------------------------Q---------------------------------------------------------------------------------VIS----------SLTASL-----------------------------------RF-----------D---GAL-NV---------DIT-EF--Q--TNL-V--PYPRIH-F-M---LCS--YAP---------IIS---------------------------------------A--E-------KAY--------H-EQL-----------------------------SP----------------F-E------PANM-------------------------------------------------------------------------------------------------------------------------------------------------MAKC------D----P--R--H------------GK-----------------------------------------------------------------------YMACSM--LYR------G-------------D---------VVP--KD-------------------------------VNAA----I---ATIK-TK----RT-------IQ--FVD----------W---CP-TG------FK----VGINYQ-------P-P-T----------V--V----PGGDLA-KVM----RAVCMI-SNSTAI------AE------------VF-SRLDHKFDLM----YAKRA--------FVHWY-VGEG-ME------------------EG------E--FSEAREDLAALEKDYEEVG--IET-------------------------------------------------------------------------------AEGE------GEEEA-------------------------------------------------------------------------------------------------------------------------------------
>Sr_ci_Ptet_XX_CAK87112_Contig_14037_Len1350_OG5_126605
----------------------------------------------------------------------------------------------------------------------------------------------------------------------------------------------------------------------------------------------------------------------------------------------------------------------------------------------------------------------------------------------------------------------------------------------------------------------------------------------------------------------------------------------------------MREVISI--HVGQGGI--------------------Q--------VGNA--------------------------------------------------------------------------------------------------------------------------------------------------------------------------------------------------------------------------------------------------------------------------------------------------------------------------------------------CWELF-CLEHGIQ------------P-D--GQ----------------------M---P--SDKT------I-G-----------G---------------------------------G------------------DDAFNTFF-----------------S-------ET------GAG-------------------K----H------VPRA-----VFLDLEPT-VI-------------DEVR------------TGT-----------YRQLFHP--EQLIS-GK--E-----DAANNFA-RGH----------------------YTIGK-E-IVDLCLDRIRKLADN----------------------CTGLQGFLVFHS-----------------------VGGGTGSGLGSLLLERLSV-----------------------------------------D-Y------G-KKS--KLGF-----TIYP------------S--PQ-----------VSTA-V-VEP-----YNSILSTHSLL----EHTDVCVMLDNEAIYD---ICR-----------R--N---L----------D---IER-P------------TYTN------LNRLIA-----------------------------------------------------------------Q---------------------------------------------------------------------------------VIS----------SLTASL-----------------------------------RF-----------D---GAL-NV---------DIT-EF--Q--TNL-V--PYPRIH-F-M---LCS--YAP---------IIS---------------------------------------A--E-------KAY--------H-EQLSV-AE-ITN--------------------SA----------------F-E------PANM-------------------------------------------------------------------------------------------------------------------------------------------------MAKC------D----P--R--H------------GK-----------------------------------------------------------------------YMACSM--LYR------G-------------D---------VVP--KD-------------------------------VNAA----I---ATIK-TK----RT-------IQ--FVD----------W---CP-TG------FK----VGINYQ-------P-P-T----------V--V----PGGDLA-KVM----RAVCMI-SNSTAI------AE------------VF-SRLDHKFDLM----YAKRA--------FVHWY-VGEG-ME------------------EG------E--FSEAREDLAALEKDYEEVG--IET-------------------------------------------------------------------------------AEGE------GEEGE-------G-----------------------------------------------------------------------------------------------------------------------------
>Sr_ci_Ptet_XX_CAK60245_Contig_26352_Len744_OG5_126605
-----------------------------------------------------------------------------------------------------------------------------------------------------------------------------------------------------------------------------------------------------------------------------------------------------------------------------------------------------------------------------------------------------------------------------------------------------------------------------------------------------------------------------------------------------------------------------------------------------------------------------------------------------------------------------------------------------------------------------------------------------------------------------------------------------------------------------------------------------------------------------------------------------------------------------------------------------------------------------------------------------------------------------------------------------------------------------------------------------------------------------------------------------------------------------------------------------------------------------------------------------------------------------------------------------------------------------------------------------------------------------------------------------------------------------------------------------------------------------------------------------------------------------------------------MLDNEAIYD---ICR-----------R--N---L----------D---IER-P------------TYTN------LNRLIA-----------------------------------------------------------------Q---------------------------------------------------------------------------------VIS----------SLTASL-----------------------------------RF-----------D---GAL-NV---------DIT-EF--Q--TNL-V--PYPRIH-F-M---LCS--YAP---------IIS---------------------------------------A--E-------KAY--------H-EQLSV-AE-ITN--------------------SA----------------F-E------PANM-------------------------------------------------------------------------------------------------------------------------------------------------MAKC------D----P--R--H------------GK-----------------------------------------------------------------------YMACSM--LYR------G-------------D---------VVP--KD-------------------------------VNAA----I---ATIK-TK----RT-------IQ--FVD----------W---CP-TG------FK----VGINYQ-------P-P-T----------V--V----PGGDLA-KVM----RAVCMI-SNSTAI------AE------------VF-SRLDHKFDLM----YAKRA--------FVHWY-VGEG-ME------------------EG------E--FSEAREDLAALEKDYEEVG--IET-------------------------------------------------------------------------------AEGE------GEEGE-------G-----------------------------------------------------------------------------------------------------------------------------
>Am_is_Fnol_XX_Contig_11801_Len741_Cov2_OG5_126605_Trans1
--------------------------------------------------------------------------------------------------------------------------------------------------------------------------------------------------------------------------------------------------------------------------------------------------------------------------------------------------------------------------------------------------------------------------------------------------------------------------------------------------------------------------------------------------------------------------------------------------------------------------------------------------------------------------------------------------------------------------------------------------------------------------------------------------------------------------------------------------------------------------------------------------------------------------------------------------------------------------------------------------------------------------------------------------------------------------------------------------------------------------------------------------------------------------------------------------------------------------------------------------------------------------------------------------------------------------------------------------------------------------------------------------------------------------------------------------------------------------------------------------------------------------------HSIL----EYASVSYIMENERIYE---LCR-----------R--N---M----------E---IQT-P------------SFLD------MNRLTA-----------------------------------------------------------------Q---------------------------------------------------------------------------------VVS----------SLTAGM-----------------------------------RI-----------H---SNL-NS---------ILHDDY--S--YWL-V--PYPRLN-C-V---LAS--YVP---------FVT---------------------------------------E--E-------K-F--------H-TEQSV-LD-MTA--------------------SV----------------L-E------SPNW-------------------------------------------------------------------------------------------------------------------------------------------------MAQC------D----P--R--G------------HR-----------------------------------------------------------------------YMSLNF--LYR------G-------------D---------FIT--RE-------------------------------VNTA----V---STIK-NN----GS-------VH--MVD----------W---GG-SY------VR----CSYTSF-------P-P-N----------A--V----PGGNIA-KVT----RTVTAL-ANTPAI------KT------------VF-TKIARDFDMM----FSKRA--------FCHWF-EGEG-MP------------------AT------D--LPEAREDLENLLMDYKEIE--AD------------------------------------------------------------------------------------------------------------------------------------------------------------------------------------------------------------------------------------
>EE_is_Tglo_XX_Contig_198_Len552_OG5_126605
----------------------------------------------------------------------------------------------------------------------------------------------------------------------------------------------------------------------------------------------------------------------------------------------------------------------------------------------------------------------------------------------------------------------------------------------------------------------------------------------------------------------------------------------------------MREVISI--HIGQAGI--------------------Q--------VGNA--------------------------------------------------------------------------------------------------------------------------------------------------------------------------------------------------------------------------------------------------------------------------------------------------------------------------------------------CWELY-CLEHGIQ------------P-D--GQ----------------------M---P--SDKT------I-G-----------V---------------------------------A------------------DDAFNTFF-----------------S-------ET------GAG-------------------K----H------VPRA-----VFLDLEPT-VI-------------DEVR------------TGT-----------YRQLFHP--EQLIS-GK--E-----DAANNYA-RGH----------------------YTIGK-E-IVDLCLDRIRKLADS----------------------CTGLQGFLVFNA-----------------------VGGGTGSGLGSLLLERLSV-----------------------------------------D-Y------G-KKS--KLGF-----TRX-------------------------------------DP-----SPPGLHR----------------------------CR-----------------------------------------------------------------------------------------------------------------------------------------------------------------------------------------------------------------------------------------------------------------------------------------------------------------------------------------------------------------------------------------------------------------------------------------------------------------------------------------------------------------------------------------------------------------------------------------------------------------------------------------------------------------------------------------------------------------------------------------------------------------------------------------------------------------------------------------------------------------------------------------------------------------------------------------------------------------------------------------------------------------------------------------------------------------------------------------------------------------------------------------------------------------------------------------------------------------------------------------------------------------------------------------------------------------------------------
>Pl_gr_atha_NP849388_OG5_126605
----------------------------------------------------------------------------------------------------------------------------------------------------------------------------------------------------------------------------------------------------------------------------------------------------------------------------------------------------------------------------------------------------------------------------------------------------------------------------------------------------------------------------------------------------------MRECISI--HIGQAGI--------------------Q--------VGNA--------------------------------------------------------------------------------------------------------------------------------------------------------------------------------------------------------------------------------------------------------------------------------------------------------------------------------------------CWELY-CLEHGIQ------------P-D--GQ----------------------M---P--GDKT------V-G-----------G---------------------------------G------------------DDAFNTFF-----------------S-------ET------GAG-------------------K----H------VPRA-----VFVDLEPT-VI-------------DEVR------------TGT-----------YRQLFHP--EQLIS-GK--E-----DAANNFA-RGH----------------------YTIGK-E-IVDLCLDRIRKLADN----------------------CTGLQGFLVFNA-----------------------VGGGTGSGLGSLLLERLSV-----------------------------------------D-Y------G-KKS--KLGF-----TVYP------------S--PQ-----------VSTS-V-VEP-----YNSVLSTHSLL----EHTDVSILLDNEAIYD---ICR-----------R--S---L----------N---IER-P------------TYTN------LNRLVS-----------------------------------------------------------------Q---------------------------------------------------------------------------------VIS----------SLTASL-----------------------------------RF-----------D---GAL-NV---------DVT-EF--Q--TNL-V--PYPRIH-F-M---LSS--YAP---------VIS---------------------------------------A--E-------KAF--------H-EQLSV-AE-ITN--------------------SA----------------F-E------PASM-------------------------------------------------------------------------------------------------------------------------------------------------MAKC------D----P--R--H------------GK-----------------------------------------------------------------------YMACCL--MYR------G-------------D---------VVP--KD-------------------------------VNAA----V---GTIK-TK----RT-------IQ--FVD----------W---CP-TG------FK----CGINYQ-------P-P-T----------V--V----PGGDLA-KVQ----RAVCMI-SNSTSV------AE--------------------KENSQ----RLVRI--------LQHW---RRI-MK------------------RS------V--LKVVTMRMMKERNTKKNVS----------------------------------------------------------------------------------------------------------------------------------------------------------------------------------------------------------------------------------------
>Sr_rh_Astr_XX_Contig_101_Len759_OG5_126605
-----------------------------------------------------------------------------------------------------------------------------------------------------------------------------------------------------------------------------------------------------------------------------------------------------------------------------------------------------------------------------------------------------------------------------------------------------------------------------------------------------------------------------------------------------------REVISI--HXGQAGV--------------------Q--------VGNA--------------------------------------------------------------------------------------------------------------------------------------------------------------------------------------------------------------------------------------------------------------------------------------------------------------------------------------------CWELY-TLEHGIQ------------P-D--GQ----------------------M---G--SDDT------I-G-----------A---------------------------------G------------------DDAFNTFF-----------------S-------ET------GAG-------------------K----H------VPRC-----VYLDLEPT-VI-------------DEVR------------TGT-----------YRQLFHP--EQLIS-GK--E-----DAANNYA-RGH----------------------YTIGK-E-IVDLCLDRVRKLADN----------------------CTGLQGFLFFNA-----------------------VGGGTGSGLGSLLLERLSV-----------------------------------------D-Y------G-KKS--KLGF-----TVYP------------S--PQ-----------VSTA-V-VEP-----YNSVLSTHSLL----EHTDVAVMLDXEAIYD---ICR-----------R--S---L----------D---VXR-P------------TYTN------LNRLIS-----------------------------------------------------------------Q---------------------------------------------------------------------------------VIS----------XXXASL-----------------------------------RF-----------D---GAL-NV---------DVN------------------------------------------------------------------------------------------------------------------------------------------------------------------------------------------------------------------------------------------------------------------------------------------------------------------------------------------------------------------------------------------------------------------------------------------------------------------------------------------------------------------------------------------------R--------------------------------------------------------------------------------------------------------------------------------------------------------------------------------------------------------------------------------------------------------------------------------------------------------------------------------------------------------------------------------------------------------------------------------------------------------------------
>Pl_gr_Mpol_XX_Contig_4509_length_1644_OG5_126605
--------------------------------------------------------------------------------------------------------------------------------------------------------------------------------------------------------------------------------------------------------------------------------------------------------------------------------------------------------------------------------------------------------------------------------------------------------------------------------------------------MIVLRMHVTICYQPGEGPRIEHISPQQSYFLTGSWDSDTSVNLQEAGNRSVPAGAAARGTPSL--KASQVAV--------------------D--------GDNS--------------------------------------------------------------------------------------------------------------------------------------------------------------------------------------------------------------------------------------------------------------------------------------------------------------------------------------------IPNGR-VESGGKREEKERHETKIRAA-D--GT----------------------M---P--TEKI------H-GI----------R---------------------------------G------------------DDAFTTFF-----------------S-------ET------GAG-------------------K----H------VPRA-----VFLDLEPT-VV-------------DEVR------------TGT-----------YKHLFHP--EQLIS-GK--E-----DAANNFA-RGH----------------------YTIGK-D-MVDLCLDRLRKLADN----------------------CTSLQGFLLFHA-----------------------VGGGTGSGLGSLLLERLTV-----------------------------------------D-Y------G-KKA--KLGF-----TVYP------------S--PQ-----------VSTA-V-VEP-----YNSVLSTHSLL----EHTDVAVLLDNEAIYD---ICR-----------R--S---L----------D---IER-P------------TYTN------LNRLVS-----------------------------------------------------------------Q-------------------------------------------------------------VCGGFEEVNAALMNVVKRAQVIS----------SLTASL-----------------------------------RF-----------D---GAL-NV---------DIT-EF--Q--TNL-V--PYPRIH-F-M---LSS--YAP---------VVS---------------------------------------A--E-------KAY--------H-EQLSV-GE-ITN--------------------SA----------------F-E------PSSM-------------------------------------------------------------------------------------------------------------------------------------------------MAKC------D----P--R--H------------GK-----------------------------------------------------------------------YMACCM--MYR------G-------------D---------VVP--KD-------------------------------VNVA----V---ASIK-SK----RT-------IQ--FVD----------W---CP-TG------FK----CGINYQ-------P-P-T----------V--V----PGGDLA-KVQ----RAVCMI-SNSTSV------AE------------VF-ARIDHKFDLM----YSKRA--------FVHWY-VGEG-ME------------------EG------E--FSEAREDLAALEKDYEEVG--TDS-------------------------------------------------------------------------------VDTE------TGALS-------ARSNVSDSGD--------------------------------------------------------------------------------------------------------------------
>Sr_st_Bpac_XX_Contig_3686_Len1362_Cov62_OG5_126605_Trans1
----------------------------------------------------------------------------------------------------------------------------------------------------------------------------------------------------------------------------------------------------------------------------------------------------------------------------------------------------------------------------------------------------------------------------------------------------------------------------------------------------------------------------------------------------------MREVISI--HIGQGGI--------------------Q--------IGNA--------------------------------------------------------------------------------------------------------------------------------------------------------------------------------------------------------------------------------------------------------------------------------------------------------------------------------------------CWELY-CLEHGIQ------------P-D--GQ----------------------M---P--SDKT------I-G-----------G---------------------------------G------------------DDAFNTFF-----------------S-------ET------GAG-------------------K----H------VPRA-----VYVDLEPT-VC-------------DEVR------------TGT-----------YRQLYHP--EQIIS-GK--E-----DAANNYA-RGH----------------------YTIGK-E-IVDLVLDRIRKLADN----------------------CTGLQGFLVFHA-----------------------VGGGTGSGLGSLLLERLSV-----------------------------------------D-Y------G-RKS--KLGF-----TIYP------------S--PQ-----------VSTA-V-VEP-----YNSVLSTHSLL----EHTDVAVMLDNEAIYD---ICR-----------R--A---L----------D---IER-P------------TYTN------LNRLVA-----------------------------------------------------------------Q---------------------------------------------------------------------------------VIS----------SLTASL-----------------------------------RF-----------D---GAL-NV---------DVT-EF--Q--TNL-V--PYPRIH-F-V---ISS--YAP---------VIS---------------------------------------A--E-------KAY--------H-EQLSV-AE-VTN--------------------AA----------------F-E------PASM-------------------------------------------------------------------------------------------------------------------------------------------------MTKC------D----P--R--H------------GK-----------------------------------------------------------------------YMACCL--MYR------G-------------D---------VVP--KD-------------------------------VNAA----V---ATIK-TK----RT-------IQ--FVD----------W---AP-TG------FK----CGINYQ-------P-P-T----------V--V----PGGDLA-RVQ----RAVCMI-SNTSAI------AE------------VF-SRIDHKFDLM----YAKRA--------FVHWY-VGEG-ME------------------EG------E--FSEAREDLAALEKDYEEVS--AET-------------------------------------------------------------------------------AEGE------GEEED-------FGEEY-------------------------------------------------------------------------------------------------------------------------
>Sr_st_Aman_XX_Contig_1806_Len1362_Cov679_OG5_126605_Trans1
----------------------------------------------------------------------------------------------------------------------------------------------------------------------------------------------------------------------------------------------------------------------------------------------------------------------------------------------------------------------------------------------------------------------------------------------------------------------------------------------------------------------------------------------------------MREVISI--HIGQAGV--------------------Q--------VGNA--------------------------------------------------------------------------------------------------------------------------------------------------------------------------------------------------------------------------------------------------------------------------------------------------------------------------------------------CWELY-CLEHGIQ------------P-D--GQ----------------------M---P--SDKT------I-G-----------G---------------------------------G------------------DDAFNTFF-----------------S-------ET------GAG-------------------K----H------VPRA-----VLVDLEPT-VC-------------DEVR------------TGT-----------YRALYHP--EQIIT-GK--E-----DAANNYA-RGH----------------------YTIGK-E-IVDLVLDRIRKLADN----------------------CTGLQGFLCFNA-----------------------VGGGTGSGLGSLLLERLSV-----------------------------------------D-Y------G-RKS--KLGF-----CVYP------------S--PQ-----------VSTA-V-VEP-----YNCVLSTHSLL----EHTDVAVMLDNEAIYD---ICR-----------R--S---L----------D---IDR-P------------TYTN------LNRLVA-----------------------------------------------------------------Q---------------------------------------------------------------------------------VIS----------SLTASL-----------------------------------RF-----------D---GAL-NV---------DIT-EF--Q--TNL-V--PYPRIH-F-M---LSS--YAP---------VIS---------------------------------------A--E-------KAY--------H-EQLSV-SE-ITN--------------------AA----------------F-E------PSSM-------------------------------------------------------------------------------------------------------------------------------------------------MSKC------D----P--R--H------------GK-----------------------------------------------------------------------YMACCL--MYR------G-------------D---------VVP--KD-------------------------------VNAS----V---ATIK-TK----RT-------IQ--FVD----------W---CP-TG------FK----CGINYQ-------P-P-T----------V--V----PGGDLA-KVQ----RAVCMI-SNSTAI------AE------------VF-SRVDHKFDLM----YAKRA--------FVHWY-VGEG-ME------------------EG------E--FSEAREDLAALEKDYEEVG--AET-------------------------------------------------------------------------------AEGE------GEEGE-------YGEEY-------------------------------------------------------------------------------------------------------------------------
>Sr_ci_Imul_XX_EGR31414_Contig_2410_Len1386_OG5_126605
----------------------------------------------------------------------------------------------------------------------------------------------------------------------------------------------------------------------------------------------------------------------------------------------------------------------------------------------------------------------------------------------------------------------------------------------------------------------------------------------------------------------------------------------------------MREVISI--HVGQGGI--------------------Q--------VGNA--------------------------------------------------------------------------------------------------------------------------------------------------------------------------------------------------------------------------------------------------------------------------------------------------------------------------------------------CWELF-CLEHGIQ------------P-D--GQ----------------------M---P--SDKT------I-G-----------G---------------------------------G------------------DDAFNTFF-----------------S-------ET------GAG-------------------K----H------VPRA-----VFLDLEPT-VI-------------DEVR------------TGT-----------YRQLFHP--EQLIS-GK--E-----DAANNFA-RGH----------------------YTIGK-E-IVDLCLDRIRKLADN----------------------CTGLQGFLVFNS-----------------------VGGGTGSGLGSLLLERLSV-----------------------------------------D-Y------G-KKS--KLGF-----TIYP------------S--PQ-----------ISTA-V-VEP-----YNSILSTHSLL----EHTDVCVMLDNEAIYD---ICR-----------R--N---L----------D---IER-P------------TYTN------LNRLIA-----------------------------------------------------------------Q---------------------------------------------------------------------------------VIS----------SLTASL-----------------------------------RF-----------D---GAL-NV---------DIT-EF--Q--TNL-V--PYPRIH-F-M---LSS--YAP---------IIS---------------------------------------A--E-------KAY--------H-EQLSV-AE-ITN--------------------SA----------------F-E------PANM-------------------------------------------------------------------------------------------------------------------------------------------------MVKC------D----P--R--H------------GK-----------------------------------------------------------------------YMACSM--MYR------G-------------D---------VVP--KD-------------------------------VNAS----I---ATIK-TK----RT-------IQ--FVD----------W---CP-TG------FK----VGINYQ-------P-P-T----------V--V----PGGDLA-KVM----RAVCMI-SNSTAI------AE------------VF-SRLDHKFDLM----YAKRA--------FVHWY-VGEG-ME------------------EG------E--FSEAREDLAALEVITKKLV--LKP-------------------------------------------------------------------------------MKVK------VKKKL-------DQYMYFFLRASRF-----------------------------------------------------------------------------------------------------------------
>Sr_di_Hsps_XX_Contig_24575_Len1359_Cov578_OG5_126605_Trans1
----------------------------------------------------------------------------------------------------------------------------------------------------------------------------------------------------------------------------------------------------------------------------------------------------------------------------------------------------------------------------------------------------------------------------------------------------------------------------------------------------------------------------------------------------------MREVIGI--HLGQAGV--------------------Q--------IGNA--------------------------------------------------------------------------------------------------------------------------------------------------------------------------------------------------------------------------------------------------------------------------------------------------------------------------------------------CWELF-CLEHGIQ------------P-D--GQ----------------------M---P--SDRN------I-G-----------R---------------------------------G------------------DDSYSTFF-----------------S-------ET------GAG-------------------K----H------VPRT-----VFVDLEPT-VI-------------DEVR------------TGT-----------YRQLFHP--EQLIT-GK--E-----DAANNFA-RGH----------------------YTVGK-E-IVDLCLDRVRKLADN----------------------CTGLQGFLIYHA-----------------------VGGGTGSGLGSLMLERLSV-----------------------------------------D-Y------G-KKS--KISF-----TVWA------------C--PN-----------MSTA-V-VEP-----YNTVLCVHSLL----EHTDVTNQVDNEALYD---ICR-----------R--N---L----------D---VER-P------------TYTN------LNRLIA-----------------------------------------------------------------Q---------------------------------------------------------------------------------VIS----------SLTASL-----------------------------------RF-----------D---GAL-NV---------DIT-EF--Q--TNL-V--PYPRIH-F-M---LTS--YAP---------VIS---------------------------------------A--E-------KAY--------H-EQLSV-AE-ITN--------------------SV----------------F-D------PASM-------------------------------------------------------------------------------------------------------------------------------------------------MIKC------D----P--R--H------------GK-----------------------------------------------------------------------YMACCL--MYR------G-------------D---------VVP--KD-------------------------------VNAS----V---ATIK-TK----RT-------IQ--FVD----------W---SP-TG------FK----CGINYQ-------P-P-T----------V--V----PGGDLA-KVM----RAVCMI-SNTTAI------AE------------VF-SRIDHKFDLM----YAKRA--------FVHWY-VGEG-ME------------------EG------E--FSEAREDLAALEKDYEEVG--IET-------------------------------------------------------------------------------AEGD------EEEGY-------GDEF--------------------------------------------------------------------------------------------------------------------------
>Sr_rh_Rfil_XX_Contig_10865_length_1107_OG5_126605
----------------------------------------------------------------------------------------------------------------------------------------------------------------------------------------------------------------------------------------------------------------------------------------------------------------------------------------------------------------------------------------------------------------------------------------------------------------------------------------------------------------------------------------------------------MREIISL--HVGQAGI--------------------Q--------VGNA--------------------------------------------------------------------------------------------------------------------------------------------------------------------------------------------------------------------------------------------------------------------------------------------------------------------------------------------CWELY-CLEHGIQ------------P-D--GT----------------------V---P--SEKS------V-G-----------G---------------------------------G------------------DDAFNTFF-----------------S-------ET------GSG-------------------K----H------MKKKKNGIDVFFWIWNR-AL----------------------------------------------LMNP--QQLIS-GK--E-----DAANNYA-RGH----------------------YTIGK-E-IVDLCLDRIRKLADN----------------------CTGLQGFLFFNS-----------------------VGGGTGSGLGSLLLERLSV-----------------------------------------D-Y------G-KKS--KLGF-----TVYP------------S--PQ-----------VSTA-V-VEP-----YNSVLSTHSLL----EHTDVAVMLDNEAIYD---ISR-----------R--L---L----------D---IER-P------------TYTN------LNRLIA-----------------------------------------------------------------Q---------------------------------------------------------------------------------VIS----------SLTASL-----------------------------------RF-----------D---GAL-NV---------DVT-EF--Q--TNL-V--PYPRIH-F-M---LSS--YSP---------VIS---------------------------------------A--E-------KAY--------H-EQLNV-AE-ITS--------------------SA----------------F-E------PSSM-------------------------------------------------------------------------------------------------------------------------------------------------MAKC------D----P--R--H------------GK-----------------------------------------------------------------------YMACCL--MYR------G-------------D---------VVP--KD-------------------------------VNAA----V---GSIK-TK----RT-------IQ--FVD----------W---CP-TG------FK----VGINYQ-------P-P-T----------V--V----PGGDLA-KVQ----RA------------------------------------------------------------------------------------------------------------------------------------------------------------------------------------------------------------------------------------------------------------------------------------------------------------------------------------------------------------------
>Ex_ja_Secu_XX_EC814644_Contig_2571_length_643_Ex_ja_Secu_OG5_126605
----------------------------------------------------------------------------------------------------------------------------------------------------------------------------------------------------------------------------------------------------------------------------------------------------------------------------------------------------------------------------------------------------------------------------------------------------------------------------------------------------------------------------------------------------------------------------------------------------------------------------------------------------------------------------------------------------------------------------------------------------------------------------------------------------------------------------------------------------------------------------------------------------------------------------------------------------------------------------------------------------------------------------------------------------------------------------------------------------------------------------------------------------------------------------------------------------------------------------------------------------------------------------------------------------------------------------------------------------GIPG-MVFDA-----------------------VGGGTGSGVGSLLGERLSV-----------------------------------------D-Y------G-KKS--KLGF-----TVYP------------S--PQ-----------VSTA-V-VEP-----YNSVLSTHSLV----EHTDVAVMLDNEAIYD---ICR-----------R--S---L----------D---IER-P------------TYTN------LNRLIA-----------------------------------------------------------------Q---------------------------------------------------------------------------------VIS----------SLTASL-----------------------------------RF-----------D---GAL-NV---------DIT-EF--Q--TNL-V--PYPRIH-F-M---LSS--YSP---------VIS---------------------------------------A--E-------KAY--------H-EQLSV-AE-ITN--------------------SA----------------F-E------PASM-------------------------------------------------------------------------------------------------------------------------------------------------MAKC------D----P--R--H------------GK-----------------------------------------------------------------------YMGCWL--MYR------G-------------D---------VVP--KD-------------------------------VNAA----V---ATIK-TK----RT-------IQ--FVD-----------------------------------------------------------------------------------------------------------------------------------------------------------------------------------------------------------------------------------------------------------------------------------------------------------------------------------------------------------------------------------------------------------------------------------------------------
>Sr_rh_Pglo_XX_Contig_9876_Len1038_Cov415_OG5_126605_Trans1
----------------------------------------------------------------------------------------------------------------------------------------------------------------------------------------------------------------------------------------------------------------------------------------------------------------------------------------------------------------------------------------------------------------------------------------------------------------------------------------------------------------------------------------------------------MREILSI--HLGQAGV--------------------Q--------VGNS--------------------------------------------------------------------------------------------------------------------------------------------------------------------------------------------------------------------------------------------------------------------------------------------------------------------------------------------CWELY-CVEHGIG------------P-D--GK----------------------I---A--NDSS------Q-G-----------S---------------------------------E------------------DDAFNTFF-----------------S-------ET------NAG-------------------K----H------VPRA-----LFLDLEPN-AI-------------DEIR------------TGT-----------YRSLFHP--EQLIN-GK--E-----DAANNYA-RGH----------------------YTIGK-E-IVDLALDRIRKLADA----------------------CTGLQGFLVFNA-----------------------VGGGTGSGLGSLLLERLSV-----------------------------------------D-Y------G-KKS--KLGF-----NIYP------------S--PQ-----------VSTA-V-VEP-----YNCVLSTHSLL----EHTDVAVILDNEAIYD---ICR-----------R--S---L----------D---VPR-P------------SYTN------LNRLIA-----------------------------------------------------------------Q---------------------------------------------------------------------------------VIS----------SLTASL-----------------------------------RF-----------D---GAL-NV---------DVT-EF--Q--TNL-V--PYPRIH-F-M---LSS--YAP---------IIS---------------------------------------A--A-------KAS--------H-EQLTV-AE-ITN--------------------TA----------------F-E------PASM-------------------------------------------------------------------------------------------------------------------------------------------------MAKC------D----P--R--H------------GK-----------------------------------------------------------------------YMACCL--MYR------G-------------D---------VVP--KD-------------------------------VNAA----V---ATIK-TK----RT-------IQ--FVD----------W------------------------------------------------------------------------------------------------------------------------------------------------------------------------------------------------------------------------------------------------------------------------------------------------------------------------------------------------------------------------------------------------------------------------------------------
>Am_is_Fsin_XX_Contig_672_Len309_OG5_126605
----------------------------------------------------------------------------------------------------------------------------------------------------------------------------------------------------------------------------------------------------------------------------------------------------------------------------------------------------------------------------------------------------------------------------------------------------------------------------------------------------------------------------------------------------------TK----------------------------------------------------------------------------------------------------------------------------------------------------------------------------------------------------------------------------------------------------------------------------------------------------------------------------------------------------------------------------------------------------------------------------------------------------------------------------------------------------------------------------------------------------------------------------------------------------------------------------------------------------------------------------------------------------------------------------------------------------------------------------------------------------------------------------------------------------------------------------------------------------------------------------------------------------------------------------------------------------------------------------------------------------------------------------------------------------------------------------------------------------------------------------------------------------------------------------------------------------------------------------------------------------------------------------------------------------------------------------------------------------------------------------------------------------------------------------------------------------------------------------------------------------------------------------------------------------------------------------------------------------------------------------------------------------------------------------------------------------------------------------------------------------------------------------------------------------------------RT-------IQ--FVD----------W---CP-TG------FK----CGVNSQ-------P-P-A----------A--V----PGGDLA-KVP----RAATML-SNTTAI------AE------------VF-SRLDHKFDLM----FAKRA--------FVHWY-VGEG-ME------------------EG------E--FTEAREDLAALEKDFEEVA--TDG-----------------------------------------------------------------------------------------------------------------------------------------------------------------------------------------------------------------------------------
>Ex_ja_Jlib_XX_EC691533_Contig_1500_length_598_Ex_ja_Jlib_OG5_126605
----------------------------------------------------------------------------------------------------------------------------------------------------------------------------------------------------------------------------------------------------------------------------------------------------------------------------------------------------------------------------------------------------------------------------------------------------------------------------------------------------------------------------------------------------------MREVINI--HLGQAGV--------------------Q--------VGNA--------------------------------------------------------------------------------------------------------------------------------------------------------------------------------------------------------------------------------------------------------------------------------------------------------------------------------------------CWELF-CLEHGIQ------------P-D--GQ----------------------M---P--SDKT------I-G-----------V---------------------------------E------------------DDAFNTFF-----------------S-------ET------GCG-------------------K----H------VPRA-----VFLDLEPT-VI-------------DEVR------------TGT-----------YRQLFHP--EQLIS-GK--E-----DAANNYA-RGH----------------------YTIGK-E-IVDLCLDRIRKLADQ----------------------CTGLQGFCVYHA-----------------------TGGGTGSGLGSLLLERLVV-----------------------------------------D-Y------G-EKS--KLGF-----TVYP------------S--PR-----------SPPP-W-LSP---------------------------------------------------------------------------------------------------------------------------------------------------------------------------------------------------------------------------------------------------------------------------------------------------------------------------------------------------------------------------------------------------------------------------------------------------------------------------------------------------------------------------------------------------------------------------------------------------------------------------------------------------------------------------------------TTRC------C----P--P-----------------------------------------------------------------------------------------TPC----------------------------------------------------------------------------------------------------------------------------W---ST-PM----------------------------------------------------------------------------------------------------------------------------------------------------------------------------------------------------------------------------------------------------------------------------------------------------------------------------------------------------------------------------------------------------------------------------------
>Sr_rh_Astr_XX_Contig_1296_Len420_OG5_126605
----------------------------------------------------------------------------------------------------------------------------------------------------------------------------------------------------------------------------------------------------------------------------------------------------------------------------------------------------------------------------------------------------------------------------------------------------------------------------------------------------------------------------------------------------------------------------------------------------------------------------------------------------------------------------------------------------------------------------------------------------------------------------------------------------------------------------------------------------------------------------------------------------------------------------------------------------------------HG-----------------------------------------------------------------------------------------------------------------------------------------------------------------------------------------------------------------------------------------------------------------------------------------------------------------------------------------------------------------------------------------------------------------------------------------------------------------------------------------------------------------------------------------------------------------------------------IYD---ICR-----------R--S---L----------D---VER-P------------TYTN------LNRLIS-----------------------------------------------------------------Q---------------------------------------------------------------------------------VIS----------SLTASL-----------------------------------RF-----------D---GAL-NV---------DVT-EF--Q--TNL-V--PYPRIH-F-M---LSS--YAP---------VIS---------------------------------------A--E-------KAY--------H-EQLSV-GE-ITS--------------------SS----------------F-E------PASM-------------------------------------------------------------------------------------------------------------------------------------------------MAKC------D----P--R--H------------GK-----------------------------------------------------------------------CMACCL--MYR------G-------------D---------VVP--KD-------------------------------VNAA----V---ATIK-TK----RT-------IQ--FVD-----------------------------------------------------------------------------------------------------------------------------------------------------------------------------------------------------------------------------------------------------------------------------------------------------------------------------------------------------------------------------------------------------------------------------------------------------
>Sr_rh_Erot_XX_F152_4120_Len396_Cov46_OG5_126605_Trans1
---------------------------------------------------------------------------------------------------------------------------------------------------------------------------------------------------------------------------------------------------------------------------------------------------------------------------------------------------------------------------------------------------------------------------------------------------------------------------------------------------------------------------------------------------------------------------------------------------------------------------------------------------------------------------------------------------------------------------------------------------------------------------------------------------------------------------------------------------------------------------------------------------------------------------------------------------------------------------------------------------------------------------------------------------------------------------------------------------------------------------------------------------------------------------------------------------------------------------------------------------------------------------------------------------------------------------------------------------------------------------------------------------------------------------------------------------------------------------------------------------------------------------------------------------------------------------------------------------------------------------------------------------------------------------------------------------------------------------------------------------------------------------------------------------------------------------------------------------------------------------------------------------------------------------------------------------------------------------------------------------------------------------------------------------------------------------------------------------------------------------------------------------------------------------------------------------------------------------------------------------------------------------------------------------------------------------------------------------------------VVP--KD-------------------------------VNAA----V---ATIK-TK----RS-------IQ--FVD----------W---CP-TG------FK----VGINYQ-------P-P-T----------V--V----PGGDLA-KVQ----RACCMI-ANSTAI------AE------------VF-SRIDHKFDVM----YAKRA--------FVHWY-VGEG-ME------------------EG------E--FSEAREDLAALEKDYEEVG--AES-------------------------------------------------------------------------------IAQD------DFEGD-------EAEDY-------------------------------------------------------------------------------------------------------------------------
>Sr_rh_Astr_XX_Contig_1834_Len438_OG5_126605
-------------------------------------------------------------------------------------------------------------------------------------------------------------------------------------------------------------------------------------------------------------------------------------------------------------------------------------------------------------------------------------------------------------------------------------------------------------------------------------------------------------------------------------------------------------------------------------------------------------------------------------------------------------------------------------------------------------------------------------------------------------------------------------------------------------------------------------------------------------------------------------------------------------------------------------------------------------------------------------------------------------------------------------------------------------------------------------------------------------------------------------------------------------------------------------------------------------------------------------------------------------------------------------------------------------------------------------------------------------------------------------------------------------------------------------------------------------------------------------------------------------------------------THSLL----EHTDVAVMLDNEAIYD---ICR-----------R--S---L----------D---VER-P------------TYTN------LNRLIS-----------------------------------------------------------------Q---------------------------------------------------------------------------------VIS----------SLTASL-----------------------------------RF-----------D---GAL-NV---------DVT-EF--Q--TNL-V--PYPRIH-F-M---LSS--YAP---------VIS---------------------------------------A--E-------KAY--------H-EQLSV-GE-ITS--------------------SS----------------F-E------PASM-------------------------------------------------------------------------------------------------------------------------------------------------MAKC------D----P--R--H------------GK-----------------------------------------------------------------------YMACCL--MYR------G-------------D---------VVP--KD-------------------------------VNAA----V---ATIK----------------------------------------------------------------------------------------------------------------------------------------------------------------------------------------------------------------------------------------------------------------------------------------------------------------------------------------------------------------------------------------------------------------------------------------------------------------------------
>Sr_rh_Aspa_XX_Contig_15840_Len311_OG5_126611
---------------------------------------------------------------------------------------------------------------------------------------------------------------------------------------------------------------------------------------------------------------------------------------------------------------------------------------------------------------------------------------------------------------------------------------------------------------------------------------------------------------------------------------------------------------------------------------------------------------------------------------------------------------------------------------------------------------------------------------------------------------------------------------------------------------------------------------------------------------------------------------------------------------------------------------------------------------------------------------------------------------------------------------------------------------------------------------------------------------------------------------------------------------------------------------------------------------------------------------------------------------------------------------------------------------------------------------------------------------------------------------------------------------------------------------------------------------------------------------------PR-----------ASTA-V-VEP-----YNSVLSTHSLL----EHTDVAVMLDNEAIYD---ICR-----------R--S---L----------D---IER-P------------TYVN------LNRLVA-----------------------------------------------------------------Q---------------------------------------------------------------------------------VIS----------SLTASL-----------------------------------RF-----------D---GAL-NV---------DVT-EF--Q--TNL-V--PYPRIH-F-M---LSS--FAP---------VIS---------------------------------------------------------------------------------------------------------------------------------------------------------------------------------------------------------------------------------------------------------------------------------------------------------------------------------------------------------------------------------------------------------------------------------------------------------------------------------------------------------------------------------------------------------------------------------------------------------------------------------------------------------------------------------------------------------------------------------------------------------------------------------------------------------------------------------------------------------------------------------------------------------------------------------------------------------------------
>Sr_rh_Emar_XX_Contig_12090_Len1233_Cov358_OG5_126605_Trans1
----------------------------------------------------------------------------------------------------------------------------------------------------------------------------------------------------------------------------------------------------------------------------------------------------------------------------------------------------------------------------------------------------------------------------------------------------------------------------------------------------------------------------------------------------------MREVISL--HVGQAGI--------------------Q--------VGNA--------------------------------------------------------------------------------------------------------------------------------------------------------------------------------------------------------------------------------------------------------------------------------------------------------------------------------------------CWELY-CLEHGIQ------------P-D--GT----------------------M---P--SDKS------V-G-----------G---------------------------------G------------------DDAFNTFF-----------------S-------ET------GAG-------------------K----H------VPRS-----VFLDLEPT-VV-------------DEVR------------TGT-----------YRQLFHP--EQLIT-GK--E-----DAANNYA-RGH----------------------YTIGK-E-IVDLCLDRVRKLADN----------------------CTGLQGFLFFNS-----------------------VGGGTGSGLGSLLLERLSV-----------------------------------------D-Y------G-KKS--KLGF-----TVYP------------S--PQ-----------VSTA-V-VEP-----YNSVLSTHSLL----EHTDVAVMLDNEAIYD---ICR-----------R--S---L----------D---IER-P------------TYVN------LNRLIA-----------------------------------------------------------------Q---------------------------------------------------------------------------------VIS----------SLTASL-----------------------------------RF-----------D---GAL-NV---------DVT-EF--Q--TNL-V--PYPRIH-F-M---LSS--FAP---------VIS---------------------------------------A--E-------KAY--------H-EQLSV-SE-ITS--------------------AC----------------F-E------PSSM-------------------------------------------------------------------------------------------------------------------------------------------------MAKC------D----P--R--H------------GK-----------------------------------------------------------------------YMATCL--MYR------G-------------D---------VVP--KD-------------------------------VNAA----V---ATIK-TK----RS-------IQ--FVD----------W---CP-TG------FK----VGINYQ-------P-P-T----------V--V----PGGDLA-KVQ----RACSMI-SNSTAI------AE------------VF-SRIDHKFDVM----YAKRA--------FVHWY-VGE--------------------------------------------------------------------------------------------------------------------------------------------------------------------------------------------------------------------------------------------------------------------------------------------
>Sr_rh_Briz_XX_0_Contig_3491_Len312_OG5_126605
----------------------------------------------------------------------------------------------------------------------------------------------------------------------------------------------------------------------------------------------------------------------------------------------------------------------------------------------------------------------------------------------------------------------------------------------------------------------------------------------------------------------------------------------------------------------------------------------------------------------------------------------------------------------------------------------------------------------------------------------------------------------------------------------------------------------------------------------------------------------------------------------------------------------------------------------------------------------------------------------------------------------------------------------------------------------------------------------------------------------------------------------------------------------------------------------------------------------------------------------------------------------------------------------------------------------------------------------------------------------------------------------------------------------------------------------------------------------------YP------------S--PQ-----------VSTA-V-VEP-----YNSVLSTHSLL----EHTDVAVMLDNEAIYD---ICR-----------R--S---L----------D---IER-P------------TYVN------LNRLVA-----------------------------------------------------------------Q---------------------------------------------------------------------------------VIS----------SLTASL-----------------------------------RF-----------D---GAL-NV---------DVT-EF--Q--TNL-V--PYPRIH-F-M---LSS--FAP---------V-----------------------------------------------------------------------------------------------------------------------------------------------------------------------------------------------------------------------------------------------------------------------------------------------------------------------------------------------------------------------------------------------------------------------------------------------------------------------------------------------------------------------------------------------------------------------------------------------------------------------------------------------------------------------------------------------------------------------------------------------------------------------------------------------------------------------------------------------------------------------------------------------------------------------------------------------------------------------
>Sr_rh_Emar_XX_Contig_9553_Len1359_Cov10_OG5_126605_Trans1
----------------------------------------------------------------------------------------------------------------------------------------------------------------------------------------------------------------------------------------------------------------------------------------------------------------------------------------------------------------------------------------------------------------------------------------------------------------------------------------------------------------------------------------------------------MREVISL--HVGQAGI--------------------Q--------VGNA--------------------------------------------------------------------------------------------------------------------------------------------------------------------------------------------------------------------------------------------------------------------------------------------------------------------------------------------CWELY-CLEHGIQ------------P-D--GQ----------------------M---P--SDKS------V-G-----------G---------------------------------G------------------DDAFNTFF-----------------S-------ET------GAG-------------------K----H------VPRS-----VFLDLEPT-VI-------------DEVR------------TGT-----------YRQLFHP--EQLIS-GK--E-----DAANNYA-RGH----------------------YTIGK-E-IVDLCLDRIRRLADN----------------------CTGLQGFLFFNS-----------------------VGGGTGSGLGSLLLERLSV-----------------------------------------D-Y------G-KKS--KLGF-----TVYP------------S--PQ-----------VSTA-V-VEP-----YNSVLSTHSLL----EHTDVAVMLDNEAIYD---ICR-----------R--S---L----------D---IER-P------------TYVN------LNRLVA-----------------------------------------------------------------Q---------------------------------------------------------------------------------VIS----------SLTASL-----------------------------------RF-----------D---GAL-NV---------DVT-EF--Q--TNL-V--PYPRIH-F-M---LSS--FAP---------VIS---------------------------------------A--E-------KAY--------H-EQLSV-AE-ITS--------------------AC----------------F-E------PASM-------------------------------------------------------------------------------------------------------------------------------------------------MAKC------D----P--R--H------------GK-----------------------------------------------------------------------YMATCL--MYR------G-------------D---------VVP--KD-------------------------------VNAA----V---ATIK-TK----RT-------IQ--FVD----------W---CP-TG------FK----VGINYQ-------P-P-T----------V--V----PGGDLA-KVQ----RACSMI-SNSTAI------AE------------VF-GRIDHKFDVM----YAKRA--------FVHWY-VGEG-ME------------------EG------E--FSEAREDLAALEKDYEEVG--AES-------------------------------------------------------------------------------FADD------VEADD-------MEDY--------------------------------------------------------------------------------------------------------------------------
>Sr_di_Dbal_XX_Contig_18973_Len1362_Cov177_OG5_126605_Trans1
----------------------------------------------------------------------------------------------------------------------------------------------------------------------------------------------------------------------------------------------------------------------------------------------------------------------------------------------------------------------------------------------------------------------------------------------------------------------------------------------------------------------------------------------------------MREAICI--HIGQAGI--------------------Q--------IGNA--------------------------------------------------------------------------------------------------------------------------------------------------------------------------------------------------------------------------------------------------------------------------------------------------------------------------------------------CWELF-CLEHGIQ------------P-D--GQ----------------------M---P--SDKT------I-G-----------G---------------------------------G------------------DDAFNTFF-----------------S-------ET------GAG-------------------K----H------VPRC-----VFVDLEPT-VV-------------DEVR------------TGT-----------YRQLFHP--EQLIS-GK--E-----DAANNFA-RGH----------------------YTIGK-E-IVDLVLDRIRKLADN----------------------CTGLQGFMVYNA-----------------------CGGGTGSGLGCLMLERLSV-----------------------------------------D-Y------G-KKS--KLSF-----TVWA------------C--PQ-----------VATA-V-VEP-----YNTVLCVHSLL----EHTDVTIMYDNEALYD---ICR-----------R--N---L----------D---IER-P------------TYTN------LNRLLA-----------------------------------------------------------------Q---------------------------------------------------------------------------------IIS----------SLTASL-----------------------------------RF-----------D---GAL-NV---------DIT-EF--Q--TNL-V--PYPRIH-F-M---LSS--YAP---------IIS---------------------------------------A--E-------KAY--------H-EQLSV-AE-ITM--------------------SV----------------F-E------PASM-------------------------------------------------------------------------------------------------------------------------------------------------FVKC------D----P--R--H------------GK-----------------------------------------------------------------------YMACCM--MYR------G-------------D---------VVP--KD-------------------------------VNAA----V---ATIK-TK----RT-------IQ--FVD----------W---CP-TG------FK----CGINYQ-------P-P-T----------V--V----PGGDLA-KVM----RACCMI-SNSTAI------AE------------VF-SRIDHKFDLM----YSKRA--------FVHWY-VGEG-ME------------------EG------E--FSEAREDLAALEKDYEEVG--IET-------------------------------------------------------------------------------AEGE------GEEEG-------YGNEF-------------------------------------------------------------------------------------------------------------------------
>Sr_di_Dbal_XX_Contig_34664_Len1114_Cov255_OG5_126605_Trans1
----------------------------------------------------------------------------------------------------------------------------------------------------------------------------------------------------------------------------------------------------------------------------------------------------------------------------------------------------------------------------------------------------------------------------------------------------------------------------------------------------------------------------------------------------------MREAICI--HIGQAGI--------------------Q--------IGNA--------------------------------------------------------------------------------------------------------------------------------------------------------------------------------------------------------------------------------------------------------------------------------------------------------------------------------------------CWELF-CLEHGIQ------------P-D--GQ----------------------M---P--SDKT------I-G-----------G---------------------------------G------------------DDAFNTFF-----------------S-------ET------GAG-------------------K----H------VPRC-----VFVDLEPT-VV-------------DEVR------------TGT-----------YRQLFHP--EQLIS-GK--E-----DAANNFA-RGH----------------------YTIGK-E-IVDLVLDRIRKLADN----------------------CTGLQGFMVYNA-----------------------CGGGTGSGLGCLMLERLSV-----------------------------------------D-Y------G-KKS--KLSF-----TVWA------------C--PQ-----------VATA-V-VEP-----YNTVLCVHSLL----EHTDVTIMYDNEALYD---ICR-----------R--N---L----------D---IER-P------------TYTN------LNRLLA-----------------------------------------------------------------Q---------------------------------------------------------------------------------IIS----------SLTASL-----------------------------------RF-----------D---GAL-NV---------DIT-EF--Q--TNL-V--PYPRIH-F-M---LSS--YAP---------IIS---------------------------------------A--E-------KAY--------H-EQLSV-AE-ITM--------------------SV----------------F-E------PASM-------------------------------------------------------------------------------------------------------------------------------------------------FVKC------D----P--R--H------------GK-----------------------------------------------------------------------YMACCM--MYR------G-------------D---------VVP--KD-------------------------------VNAA----V---ATIK-TK----RT-------IQ--FVD----------W---CP-TG------FK----CGINYQ-------P-P-T----------V--V----PGGDLA-KV-------------------------------------------------------------------------------------------------------------------------------------------------------------------------------------------------------------------------------------------------------------------------------------------------------------------------------------------------------------------------
>Sr_di_Lfis_XX_Contig_31301_Len1217_Cov255_OG5_126605_Trans1
----------------------------------------------------------------------------------------------------------------------------------------------------------------------------------------------------------------------------------------------------------------------------------------------------------------------------------------------------------------------------------------------------------------------------------------------------------------------------------------------------------------------------------------------------------MREAICI--HIGQAGI--------------------Q--------VGNA--------------------------------------------------------------------------------------------------------------------------------------------------------------------------------------------------------------------------------------------------------------------------------------------------------------------------------------------CWELF-CLEHGIQ------------P-D--GQ----------------------M---P--SDKT------I-G-----------G---------------------------------G------------------DDAFNTFF-----------------S-------ET------GAG-------------------K----H------VPRC-----VFVDLEPT-VV-------------DEVR------------TGT-----------YRQLFHP--EQLIS-GK--E-----DAANNFA-RGH----------------------YTIGK-E-IVDLVLDRIRKLADN----------------------CTGLQGFMVYNA-----------------------CGGGTGSGLGCLMLERLSV-----------------------------------------D-Y------G-KKS--KLSF-----TVWS------------C--PQ-----------VATA-V-VEP-----YNTVLCVHSLL----EHTDVTIMYDNEALYD---ICR-----------R--N---L----------D---IER-P------------TYTN------LNRLLA-----------------------------------------------------------------Q---------------------------------------------------------------------------------IIS----------SLTASL-----------------------------------RF-----------D---GAL-NV---------DIT-EF--Q--TNL-V--PYPRIH-F-M---LSS--YAP---------IIS---------------------------------------A--E-------KAY--------H-EQLSV-AE-VTM--------------------SV----------------F-E------PASM-------------------------------------------------------------------------------------------------------------------------------------------------MVKC------D----P--R--H------------GK-----------------------------------------------------------------------YMACCL--MYR------G-------------D---------VVP--KD-------------------------------VNAA----V---ATIK-TK----RT-------IQ--FVD----------W---CP-TG------FK----CGINYQ-------P-P-T----------V--V----PGGDLA-KVM----RAVCMI-SNSTAI------AE------------VF-SRIDHKFDLM----YSKRA--------FV---------------------------------------------------------------------------------------------------------------------------------------------------------------------------------------------------------------------------------------------------------------------------------------------------
>Sr_di_Lfis_XX_Contig_17989_Len1362_Cov163_OG5_126605_Trans1
----------------------------------------------------------------------------------------------------------------------------------------------------------------------------------------------------------------------------------------------------------------------------------------------------------------------------------------------------------------------------------------------------------------------------------------------------------------------------------------------------------------------------------------------------------MREAICI--HIGQAGI--------------------Q--------VGNA--------------------------------------------------------------------------------------------------------------------------------------------------------------------------------------------------------------------------------------------------------------------------------------------------------------------------------------------CWELF-CLEHGIQ------------P-D--GQ----------------------M---P--SDKT------I-G-----------G---------------------------------G------------------DDAFNTFF-----------------S-------ET------GAG-------------------K----H------VPRC-----VFVDLEPT-VV-------------DEVR------------TGT-----------YRQLFHP--EQLIS-GK--E-----DAANNFA-RGH----------------------YTIGK-E-IVDLVLDRIRKLADN----------------------CTGLQGFMVYNA-----------------------CGGGTGSGLGCLMLERLSV-----------------------------------------D-Y------G-KKS--KLSF-----TVWS------------C--PQ-----------VATA-V-VEP-----YNTVLCVHSLL----EHTDVTIMYDNEALYD---ICR-----------R--N---L----------D---IER-P------------TYTN------LNRLLA-----------------------------------------------------------------Q---------------------------------------------------------------------------------IIS----------SLTASL-----------------------------------RF-----------D---GAL-NV---------DIT-EF--Q--TNL-V--PYPRIH-F-M---LSS--YAP---------IIS---------------------------------------A--E-------KAY--------H-EQLSV-AE-VTM--------------------SV----------------F-E------PASM-------------------------------------------------------------------------------------------------------------------------------------------------MVKC------D----P--R--H------------GK-----------------------------------------------------------------------YMACCL--MYR------G-------------D---------VVP--KD-------------------------------VNAA----V---ATIK-TK----RT-------IQ--FVD----------W---CP-TG------FK----CGINYQ-------P-P-T----------V--V----PGGDLA-KVM----RAVCMI-SNSTAI------AE------------VF-SRIDHKFDLM----YSKRA--------FVHWY-VGEG-ME------------------EG------E--FSEAREDLAALEKDYEEVG--IET-------------------------------------------------------------------------------AEGE------GEEEG-------YGDEF-------------------------------------------------------------------------------------------------------------------------
>Sr_di_Lfis_XX_Contig_63255_Len646_Cov321_OG5_126605_Trans1
------------------------------------------------------------------------------------------------------------------------------------------------------------------------------------------------------------------------------------------------------------------------------------------------------------------------------------------------------------------------------------------------------------------------------------------------------------------------------------------------------------------------------------------------------------------------------------------------------------------------------------------------------------------------------------------------------------------------------------------------------------------------------------------------------------------------------------------------------------------------------------------------------------------------------------------------------------------------------------------------------------------------------------------------------------------------------G------------------DDAFNTFF-----------------S-------ET------GAG-------------------K----H------VPRC-----VFVDLEPT-VV-------------DEVR------------TGT-----------YRQLFHP--EQLIS-GK--E-----DAANNFA-RGH----------------------YTIGK-E-IVDLVLDRIRKLADN----------------------CTGLQGFMVYNA-----------------------CGGGTGSGLGCLMLERLSV-----------------------------------------D-Y------G-KKS--KLSF-----TVWS------------C--PQ-----------VATA-V-VEP-----YNTVLCVHSLL----EHTDVTIMYDNEALYD---ICR-----------R--N---L----------D---IER-P------------TYTN------LNRLLA-----------------------------------------------------------------Q---------------------------------------------------------------------------------IIS----------SLTASL-----------------------------------RF-----------D---GAL-NV---------DIT-EF--Q--TNL----------------------------------------------------------------------------------------------------------------------------------------------------------------------------------------------------------------------------------------------------------------------------------------------------------------------------------------------------------------------------------------------------------------------------------------------------------------------------------------------------------------------------------------------------------------------------------------------------------------------------------------------------------------------------------------------------------------------------------------------------------------------------------------------------------------------------------------------------------------------------------------------------------------------------------------------------------------------------------------------------------
>Sr_di_Lfis_XX_Contig_45388_Len778_Cov309_OG5_126605_Trans1
----------------------------------------------------------------------------------------------------------------------------------------------------------------------------------------------------------------------------------------------------------------------------------------------------------------------------------------------------------------------------------------------------------------------------------------------------------------------------------------------------------------------------------------------------------MREAICI--HIGQAGI--------------------Q--------VGNA--------------------------------------------------------------------------------------------------------------------------------------------------------------------------------------------------------------------------------------------------------------------------------------------------------------------------------------------CWELF-CLEHGIQ------------P-D--GQ----------------------M---P--SDKT------I-G-----------G---------------------------------G------------------DDAFNTFF-----------------S-------ET------GAG-------------------K----H------VPRC-----VFVDLEPT-VV-------------DEVR------------TGT-----------YRQLFHP--EQLIS-GK--E-----DAANNFA-RGH----------------------YTIGK-E-IVDLVLDRIRKLADN----------------------CTGLQGFMVYNA-----------------------CGGGTGSGLGCLMLERLSV-----------------------------------------D-Y------G-KKS--KLSF-----TVWS------------C--PQ-----------VATA-V-VEP-----YNTVLCVHSLL----EHTDVTIMYDNEALYD---ICR-----------R--N---L----------D---IER-P------------TYTN------LNRLLA-----------------------------------------------------------------Q---------------------------------------------------------------------------------IIS----------SLTASL-----------------------------------RF-----------D---GAL-NV---------DIT-EF--Q--TNL----------------------------------------------------------------------------------------------------------------------------------------------------------------------------------------------------------------------------------------------------------------------------------------------------------------------------------------------------------------------------------------------------------------------------------------------------------------------------------------------------------------------------------------------------------------------------------------------------------------------------------------------------------------------------------------------------------------------------------------------------------------------------------------------------------------------------------------------------------------------------------------------------------------------------------------------------------------------------------------------------------
>Pl_gr_crei_186023_OG5_126605
----------------------------------------------------------------------------------------------------------------------------------------------------------------------------------------------------------------------------------------------------------------------------------------------------------------------------------------------------------------------------------------------------------------------------------------------------------------------------------------------------------------------------------------------------------MREVISI--HIGQAGI--------------------Q--------VGNA--------------------------------------------------------------------------------------------------------------------------------------------------------------------------------------------------------------------------------------------------------------------------------------------------------------------------------------------CWELY-CLEHGIQ------------P-D--GQ----------------------M---P--SDKT------I-G-----------G---------------------------------G------------------DDAFNTFF-----------------S-------ET------GAG-------------------K----H------VPRC-----IFLDLEPT-VV-------------DEVR------------TGT-----------YRQLFHP--EQLIS-GK--E-----DAANNFA-RGH----------------------YTIGK-E-IVDLALDRIRKLADN----------------------CTGLQGFLVFNA-----------------------VGGGTGSGLGSLLLERLSV-----------------------------------------D-Y------G-KKS--KLGF-----TVYP------------S--PQ-----------VSTA-V-VEP-----YNSVLSTHSLL----EHTDVAVMLDNEAIYD---ICR-----------R--S---L----------D---IER-P------------TYTN------LNRLIA-----------------------------------------------------------------Q---------------------------------------------------------------------------------VIS----------SLTASL-----------------------------------RF-----------D---GAL-NV---------DIT-EF--Q--TNL-V--PYPRIH-F-M---LSS--YAP---------IIS---------------------------------------A--E-------KAY--------H-EQLSV-AE-ITN--------------------AA----------------F-E------PASM-------------------------------------------------------------------------------------------------------------------------------------------------MVKC------D----P--R--H------------GK-----------------------------------------------------------------------YMACCL--MYR------G-------------D---------VVP--KD-------------------------------VNAS----V---ATIK-TK----RT-------IQ--FVD----------W---CP-TG------FK----CGINYQ-------P-P-T----------V--V----PGGDLA-KVQ----RAVCMI-SNSTAI------GE------------IF-SRLDHKFDLM----YAKRA--------FVHWY-VGEG-ME------------------EG------E--FSEAREDLAALEKDFEEVG--AES-------------------------------------------------------------------------------AEGA------GEGEG-------EEY---------------------------------------------------------------------------------------------------------------------------
>EE_is_Tmar_XX_Contig_7800_Len1089_Cov3826_OG5_126605_Trans1
-----------------------------------------------------------------------------------------------------------------------------------------------------------------------------------------------------------------------------------------------------------------------------------------------------------------------------------------------------------------------------------------------------------------------------------------------------------------------------------------------------------------------------------------------------------------------------------------------------------------------------------------------------------------------------------------------------------------------------------------------------------------------------------------------------------------------------------------------------------------------------------------------------------------------------------------------------------------------------------------------------------------------------------------------------------------------------------------------------------------------------------------------------------------------------------------------------------------------------------------------------QLIS-GK--E-----DSANNYA-RGH----------------------YTIGK-E-IVDLCLDRIRKLADN----------------------CTGLQGFLVFNA-----------------------VGGGTGSGLGSLLLERLSV-----------------------------------------D-Y------G-KKS--KLSF-----TVYP------------S--PQ-----------VSTA-V-VEP-----YNSVLSTHSLL----EHTDVAVMLDNEAIYD---ICR-----------R--N---L----------D---IER-P------------TYTN------LNRLIA-----------------------------------------------------------------Q---------------------------------------------------------------------------------VIS----------SLTASL-----------------------------------RF-----------D---GAL-NV---------DIT-EF--Q--TNL-V--PYPRIH-F-M---LSS--YAP---------VIS---------------------------------------A--E-------KAY--------H-EQLSV-AE-ITN--------------------SA----------------F-E------PASM-------------------------------------------------------------------------------------------------------------------------------------------------MAKC------D----P--R--H------------GK-----------------------------------------------------------------------YMACCL--MFR------G-------------D---------VVP--KD-------------------------------VNAA----V---ATIK-TK----RT-------IQ--FVD----------W---CP-TG------FK----CGINYQ-------P-P-T----------V--V----PGGDLA-KVQ----RAVCMI-SNSTAI------AE------------VF-SRIDHKFDLM----YAKRA--------FVHWY-VGEG-ME------------------EG------E--FSEAREDLAALEKDYEEVG--AES-------------------------------------------------------------------------------LGAE------GEGEG-------LEAY--------------------------------------------------------------------------------------------------------------------------
>Ex_is_Tpyr_XX_EC839311_Contig_786_length_735_Ex_is_Tpyr_OG5_126605
---------------------------------------------------------------------------------------------------------------------------------------------------------------------------------------------------------------------------------------------------------------------------------------------------------------------------------------------------------------------------------------------------------------------------------------------------------------------------------------------------------------------------------------------------------------------------------------------------------HA--------------------------------------------------------------------------------------------------------------------------------------------------------------------------------------------------------------------------------------------------------------------------------------------------------------------------------------------CWELY-CLEHGIQ------------P-D--GQ----------------------M---P--SDKT------I-G-----------G---------------------------------G------------------DDAFNTFF-----------------S-------ET------GAG-------------------K----H------VPRA-----VFLDLEPT-VV-------------DEVR------------SGT-----------YRQLFHP--EQLIS-GK--E-----DSANNYA-RGH----------------------YTIGK-E-IVDLCLDRIRKLADN----------------------CTGLQGFLVFNS-----------------------VGGGTGSGLGSLLLERLSV-----------------------------------------D-Y------G-KKS--KLSF-----TVYP------------S--PQ-----------VSTA-V-VEP-----YNSVLSTHSLL----EHTDVAVMLDNEAIYD---ICR-----------R--S---L----------D---IER-P------------TYTN------LNRLIA-----------------------------------------------------------------Q---------------------------------------------------------------------------------VIS----------SLTASL-----------------------------------RF-----------D---GAL-NV---------DIT-EF--Q--TNL-V--PY----------------------------------------------------------------------------------------------------------------------------------------------------------------------------------------------------------------------------------------------------------------------------------------------------------------------------------------------------------------------------------------------------------------------------------------------------------------------------------------------------------------------------------------------------------------------------------------------------------------------------------------------------------------------------------------------------------------------------------------------------------------------------------------------------------------------------------------------------------------------------------------------------------------------------------------------------------------------------------------------------
>Sr_di_Gcat_XX_Contig_24377_Len1332_Cov949_OG5_126605_Trans1
----------------------------------------------------------------------------------------------------------------------------------------------------------------------------------------------------------------------------------------------------------------------------------------------------------------------------------------------------------------------------------------------------------------------------------------------------------------------------------------------------------------------------------------------------------MREAICI--HVGQSGV--------------------Q--------VGNA--------------------------------------------------------------------------------------------------------------------------------------------------------------------------------------------------------------------------------------------------------------------------------------------------------------------------------------------CWELF-CLEHGIQ------------P-D--GQ----------------------M---P--SDKT------I-G-----------G---------------------------------G------------------DDAFNTFF-----------------S-------ET------GAG-------------------K----H------VPRC-----VMVDLEPT-VV-------------DEVR------------TGT-----------YRQLFHP--EQLIS-GK--E-----DAANNFA-RGH----------------------YTIGK-E-IVDLVLDRLRKLADN----------------------CTGLQGFMIFHA-----------------------CGGGTGSGLGCLMLERLSV-----------------------------------------D-Y------G-KKS--KLSF-----TVWA------------C--PQ-----------VATA-V-VEP-----YNTVLCVHSLL----EHTDVTIMMDNEALYD---ICR-----------R--N---L----------D---IER-P------------TYTN------LNRLLA-----------------------------------------------------------------Q---------------------------------------------------------------------------------IIS----------SLTASL-----------------------------------RF-----------D---GAL-NV---------DIT-EF--Q--TNL-V--PYPRIH-F-M---LSS--YAP---------IIS---------------------------------------A--E-------KAY--------H-EQLSV-AE-ITM--------------------SV----------------F-E------PASM-------------------------------------------------------------------------------------------------------------------------------------------------YVKC------D----P--R--H------------GK-----------------------------------------------------------------------YMACCL--MYR------G-------------D---------VVP--KD-------------------------------VNAA----V---ATIK-TK----RT-------IQ--FVD----------W---CP-TG------FK----CGINYQ-------P-P-T----------V--V----PGGDLA-KVM----RAVCMI-SNSTAI------AE------------VF-SRIDHKFDLM----YSKRA--------FVHWY-VGEG-ME------------------EG------E--FSEAREDLAALEKDYEEVG--IET-------------------------------------------------------------------------------AEGE------G-----------------------------------------------------------------------------------------------------------------------------------------
>Ex_ja_Haro_XX_EC850629_Contig_1575_length_591_Ex_ja_Haro_OG5_126605
-----------------------------------------------------------------------------------------------------------------------------------------------------------------------------------------------------------------------------------------------------------------------------------------------------------------------------------------------------------------------------------------------------------------------------------------------------------------------------------------------------------------------------------------------------------------------------------------------------------------------------------------------------------------------------------------------------------------------------------------------------------------------------------------------------------------------------------------------------------------------------------------------------------------------------------------------------------------------------------------------------------------------------------------------------------------------------------------------------NTFF-----------------S-------ET------GAG-------------------K----H------VPRC-----VFLDLEPT-VV-------------DEVR------------TGT-----------YRQLFHP--EQLIS-GK--E-----DAANNYA-RGH----------------------YTIGK-E-IVDLSLDRIRKLADQ----------------------CTGLQGFLVFNA-----------------------VGGGTGSGLGSLLLERLSV-----------------------------------------D-Y------G-KKS--KLGF-----TIFP------------S--PQ-----------ISTA-V-VEP-----YNSVLSTHSLL----EHTDVSVLLDNEAIYD---ICR-----------R--S---L----------D---IER-T------------TYTN------LNRLIA-----------------------------------------------------------------Q---------------------------------------------------------------------------------IIS----------SLTASL-----------------------------------RF-----------D---G--------------------------------------------------------------------------------------------------------------------------------------------------------------------------------------------------------------------------------------------------------------------------------------------------------------------------------------------------------------------------------------------------------------------------------------------------------------------------------------------------------------------------------------------------------------------------------------------------------------------------------------------------------------------------------------------------------------------------------------------------------------------------------------------------------------------------------------------------------------------------------------------------------------------------------------------------------------------------------------------------------------------------------------
>Sr_di_Plim_XX_Contig_22954_Len1332_Cov22_OG5_126605
----------------------------------------------------------------------------------------------------------------------------------------------------------------------------------------------------------------------------------------------------------------------------------------------------------------------------------------------------------------------------------------------------------------------------------------------------------------------------------------------------------------------------------------------------------MREVICI--HLGQAGV--------------------Q--------IGNA--------------------------------------------------------------------------------------------------------------------------------------------------------------------------------------------------------------------------------------------------------------------------------------------------------------------------------------------CWELF-CLEHGIQ------------P-D--GQ----------------------M---P--SDKT------I-G-----------G---------------------------------G------------------DDAFNTFF-----------------S-------ET------GAG-------------------K----H------VPRC-----VFVDLEPT-VV-------------DEVR------------TGT-----------YRQLFHP--EQLIS-GK--E-----DAANNFA-RGH----------------------YTIGK-E-IVDLVLDRVRKLADN----------------------CTGLQGFCVYNA-----------------------CGGGTGSGLGCLMLERLSV-----------------------------------------D-Y------G-KKS--KLSF-----TVWA------------C--PQ-----------VATA-V-VEP-----YNTVLCVHSLL----EHTDVTVMYDNEALYD---ICR-----------R--N---L----------D---IER-P------------TYTN------LNRLLA-----------------------------------------------------------------Q---------------------------------------------------------------------------------VIS----------SLTASL-----------------------------------RF-----------D---GAL-NV---------DIT-EF--Q--TNL-V--PYPRIH-F-M---LSS--YAP---------VIS---------------------------------------A--E-------KAY--------H-EQLSV-AE-ITM--------------------SV----------------F-E------PASM-------------------------------------------------------------------------------------------------------------------------------------------------FVKC------D----P--R--H------------GK-----------------------------------------------------------------------YMACCM--MYR------G-------------D---------VVP--KD-------------------------------VNAA----V---ATIK-TK----RT-------IQ--FVD----------W---CP-TG------FK----CGINYQ-------P-P-T----------V--V----PGGDLA-KVM----RACCMI-SNSTAI------AE------------VF-SRIDHKFDLM----YSKRA--------FVHWY-VGSG-GA------------------TI------S--CGGGCKLCSCSDSCDRSFQ--GMK-------------------------------------------------------------------------------IPWV------------------------------------------------------------------------------------------------------------------------------------------------
>Pl_gr_Cvar_552844676
----------------------------------------------------------------------------------------------------------------------------------------------------------------------------------------------------------------------------------------------------------------------------------------------------------------------------------------------------------------------------------------------------------------------------------------------------------------------------------------------------------------------------------------------------------MREVISI--HIGQAGI--------------------Q--------VGNA--------------------------------------------------------------------------------------------------------------------------------------------------------------------------------------------------------------------------------------------------------------------------------------------------------------------------------------------CWELY-CLEHGIQ------------P-D--GQ----------------------M---P--SDKT------I-G-----------G---------------------------------G------------------DDAFNTFF-----------------S-------ET------GAG-------------------K----H------VPRC-----VFVDLEPT-VI-------------DEVR------------TGT-----------YRQLFHP--EQLIS-GK--E-----DAANNFA-RGH----------------------YTIGK-E-IVDLCLDRIRKLADN----------------------CTGLQGFLVFNA-----------------------VGGGTGSGLGSLLLERLSV-----------------------------------------D-Y------G-KKS--KLGF-----TVYP------------S--PQ-----------VSTA-V-VEP-----YNSVLSTHSLL----EHTDVSVMLDNEAVYD---ICR-----------R--S---L----------D---IER-P------------TYTN------LNRLIA-----------------------------------------------------------------Q---------------------------------------------------------------------------------VIS----------SLTASL-----------------------------------RF-----------D---GAL-NV---------DIT-EF--Q--TNL-V--PYPRIH-F-M---LSS--YAP---------VIS---------------------------------------A--E-------KAY--------H-EQLSV-AE-ITN--------------------SA----------------F-E------PSSM-------------------------------------------------------------------------------------------------------------------------------------------------MAKC------D----P--R--H------------GK-----------------------------------------------------------------------YMACCL--MYR------G-------------D---------VVP--KD-------------------------------VNAS----V---ATIK-TK----RT-------IQ--FVD----------W---CP-TG------FK----CGINYQ-------P-P-T----------V--V----PGGDLA-KVQ----RAVCMI-SNSTAI------AE------------VF-SRLDHKFDLM----YAKRA--------FVHWY-VGEG-ME------------------EG------E--FSEAREDLAALEKDYEEVG--AES-------------------------------------------------------------------------------AEGD------DDAED-------EY----------------------------------------------------------------------------------------------------------------------------
>EE_ka_Rtru_XX_JP435916_Contig_701_length_1113_EE_ka_Rtru_OG5_126605
-------------------------------------------------------------------------------------------------------------------------------------------------------------------------------------------------------------------------------------------------------------------------------------------------------------------------------------------------------------------------------------------------------------------------------------------------------------------------------------------------------------------------------------------------------------------------------------------------------------------------------------------------------------------------------------------------------------------------------------------------------------------------------------------------------------------------------------------------------------------------------------------------------------------------------------------------------------------------------------------------------------------------------------------------------------------------------------------------------------------------------------------------------------------------------------------------------------------------------T-----------YRQLFHP--EQLIS-GK--E-----DAANNYA-RGH----------------------YTIGK-E-IVDLCLDRIRKLADN----------------------CTGLQGFLVFNA-----------------------VGGGTGSGLGSLLLERLSV-----------------------------------------D-Y------G-KKS--KLGF-----TVYP------------S--PQ-----------VSTA-V-VEP-----YNSVLSTHSLL----EHTDVAVMLDNEAVYD---ICR-----------R--S---L----------D---IER-P------------TYTN------LNRLVA-----------------------------------------------------------------Q---------------------------------------------------------------------------------VIS----------SLTASL-----------------------------------RF-----------D---GAL-NV---------DVT-EF--Q--TNL-V--PYPRIH-F-M---LSS--YSP---------VIS---------------------------------------A--E-------KAY--------H-EQLSV-AE-ITN--------------------SA----------------F-E------PASM-------------------------------------------------------------------------------------------------------------------------------------------------MAKC------D----P--R--H------------GK-----------------------------------------------------------------------YMACCL--MFR------G-------------D---------VVP--KD-------------------------------VNAA----V---ATIK-TK----RT-------IQ--FVD----------W---CP-TG------FK----CGINYQ-------P-P-T----------V--V----PGGDLA-KVQ----RAVCMI-SNSTAI------AE------------VF-SRIDHKFDLM----YAKRA--------FVHWY-VGEG-ME------------------EG------E--FSEAREDLAALEKDYEEVG--AES-------------------------------------------------------------------------------AEGE------GEEEG-------EEY---------------------------------------------------------------------------------------------------------------------------
>Pl_gl_Cpad_XX_Contig_637_Len1356_Cov270_OG5_126605_Trans1
----------------------------------------------------------------------------------------------------------------------------------------------------------------------------------------------------------------------------------------------------------------------------------------------------------------------------------------------------------------------------------------------------------------------------------------------------------------------------------------------------------------------------------------------------------MREVISI--HIGQAGI--------------------Q--------VGNA--------------------------------------------------------------------------------------------------------------------------------------------------------------------------------------------------------------------------------------------------------------------------------------------------------------------------------------------CWELY-CLEHGIQ------------P-D--GQ----------------------M---P--SDKT------I-G-----------G---------------------------------G------------------DDAFNTFF-----------------S-------ET------GAG-------------------K----H------VPRC-----VMVDLEPT-VV-------------DEVR------------TGT-----------YRQLFHP--EQLIS-GK--E-----DAANNYA-RGH----------------------YTIGK-E-IVDLVLDRIRKLADN----------------------CTGLQGFLVFNA-----------------------VGGGTGSGLGSLLLERLSV-----------------------------------------D-Y------G-KKS--KLGF-----TVYP------------S--PQ-----------VSTA-V-VEP-----YNSVLSTHSLL----EHTDVAVMLDNEAVYD---ICR-----------R--S---L----------D---IER-P------------TYTN------LNRLVA-----------------------------------------------------------------Q---------------------------------------------------------------------------------VIS----------SLTASL-----------------------------------RF-----------D---GAL-NV---------DVT-EF--Q--TNL-V--PYPRIH-F-M---LSS--YAP---------VIS---------------------------------------A--E-------KAY--------H-EQLSV-AE-ITN--------------------SA----------------F-E------PASM-------------------------------------------------------------------------------------------------------------------------------------------------MAKC------D----P--R--H------------GK-----------------------------------------------------------------------YMACCL--MYR------G-------------D---------VVP--KD-------------------------------VNAA----V---ATIK-TK----RT-------IQ--FVD----------W---CP-TG------FK----CGINYQ-------P-P-T----------V--V----PGGDLA-KVQ----RAVCMI-SNSTAI------AE------------VF-SRIDHKFDLM----YAKRA--------FVHWY-VGEG-ME------------------EG------E--FSEAREDLAALEKDYEEVG--AES-------------------------------------------------------------------------------AEAE------GEEEG-------EEY---------------------------------------------------------------------------------------------------------------------------
>Sr_rh_Cerc_XX_Contig_6111_Len824_Cov673_OG5_126605_Trans1
------------------------------------------------------------------------------------------------------------------------------------------------------------------------------------------------------------------------------------------------------------------------------------------------------------------------------------------------------------------------------------------------------------------------------------------------------------------------------------------------------------------------------------------------------------------------------------------------------------------------------------------------------------------------------------------------------------------------------------------------------------------------------------------------------------------------------------------------------------------------------------------------------------------------------------------------------------------------------------------------------------------------------------------------------------------------------------------------------------------------------------------------------------------------------------------------------------------------------------------------------------------------------------------------------------------------------------------------------------------------------------------GSGLGSLLLERLSV-----------------------------------------D-Y------G-KKS--KLGF-----TVYP------------A--PQ-----------VSTA-V-VEP-----YNSVLSTHSLL----EHTDVAVMLDNEAIYD---ICR-----------R--S---L----------D---IER-P------------TYTN------LNRLIA-----------------------------------------------------------------Q---------------------------------------------------------------------------------VIS----------SLTASL-----------------------------------RF-----------D---GAL-NV---------DIT-EF--Q--TNL-V--PYPRIH-F-M---LSS--YSP---------VIS---------------------------------------A--E-------KAY--------H-EQLSV-AE-ITN--------------------AA----------------F-E------PASM-------------------------------------------------------------------------------------------------------------------------------------------------MAKC------D----P--R--H------------GK-----------------------------------------------------------------------YMACCM--MYR------G-------------D---------VVP--KD-------------------------------VNAS----V---ATIK-TK----RT-------IQ--FVD----------W---CP-TG------FK----CGINYQ-------P-P-T----------V--V----PGGDLA-KVQ----RAVCMI-SNSTAV------AE------------VF-SRLDHKFDLM----YAKRA--------FVHWY-VGEG-ME------------------EG------E--FS---------------------------------------------------------------------------------------------------------------------------------------------------------------------------------------------------------------------------------------------------------
>Pl_gl_Cpad_XX_Contig_2327_Len873_Cov1310_OG5_126605_Trans1
----------------------------------------------------------------------------------------------------------------------------------------------------------------------------------------------------------------------------------------------------------------------------------------------------------------------------------------------------------------------------------------------------------------------------------------------------------------------------------------------------------------------------------------------------------MREVISI--HIGQAGI--------------------Q--------VGNA--------------------------------------------------------------------------------------------------------------------------------------------------------------------------------------------------------------------------------------------------------------------------------------------------------------------------------------------CWELY-CLEHGIQ------------P-D--GQ----------------------M---P--SDKT------I-G-----------G---------------------------------G------------------DDAFNTFF-----------------S-------ET------GAG-------------------K----H------VPRC-----VFVDLEPT-VV-------------DEVR------------TGT-----------YRQLFHP--EQLIS-GK--E-----DAANNYA-RGH----------------------YTIGK-E-IVDLVLDRIRKLADN----------------------CTGLQGFLVFNA-----------------------VGGGTGSGLGSLLLERLSV-----------------------------------------D-Y------G-KKS--KLGF-----TVYP------------S--PQ-----------VSTA-V-VEP-----YNSVLSTHSLL----EHTDVAVMLDNEAVYD---ICR-----------R--S---L----------D---IER-P------------TYTN------LNRLVA-----------------------------------------------------------------Q---------------------------------------------------------------------------------VIS----------SLTASL-----------------------------------RF-----------D---GAL-NV---------DIT-EF--Q--TNL-V--PYPRIH-F-M---LSS--YAP---------VIS---------------------------------------A--E-------KAY--------H-EQLSV-AE-I--------------------------------------------------------------------------------------------------------------------------------------------------------------------------------------------------------------------------------------------------------------------------------------------------------------------------------------------------------------------------------------------------------------------------------------------------------------------------------------------------------------------------------------------------------------------------------------------------------------------------------------------------------------------------------------------------------------------------------------------------------------------------------------------------------------------------------------------------------------------------------------------
>Ex_ja_Jlib_XX_EC692608_Contig_543_length_600_Ex_ja_Jlib_OG5_126605
----------------------------------------------------------------------------------------------------------------------------------------------------------------------------------------------------------------------------------------------------------------------------------------------------------------------------------------------------------------------------------------------------------------------------------------------------------------------------------------------------------------------------------------------------------MREVINI--HLGQAGV--------------------Q--------VGNA--------------------------------------------------------------------------------------------------------------------------------------------------------------------------------------------------------------------------------------------------------------------------------------------------------------------------------------------CWELF-CLEHGIQ------------P-D--GQ----------------------M---P--SDKT------I-G-----------V---------------------------------E------------------DDAFNTFF-----------------S-------ET------GCG-------------------K----H------VPRA-----VFLDLEPT-VI-------------DEVR------------TGT-----------YRQLFHP--EQLIS-GK--E-----DAANNYA-RGH----------------------YTIGK-E-IVDLCLDRIRKLADQ----------------------CTGLQGFCVYHA-----------------------TGGGTGSGLGSLLLERLSV-----------------------------------------D-Y------G-KKS--KLGF-----TVYP------------S--PQ-----------IATA-V-VET-----YNSVLSTHALL----EHTDV----------------------------------------------------------------------------------------------------------------------------------------------------------------------------------------------------------------------------------------------------------------------------------------------------------------------------------------------------------------------------------------------------------------------------------------------------------------------------------------------------------------------------------------------------------------------------------------------------------------------------------------------------------------------------------------------------------------------------------------------------------------------------------------------------------------------------------------------------------------------------------------------------------------------------------------------------------------------------------------------------------------------------------------------------------------------------------------------------------------------------------------------------------------------------------------------------------------------------------------------------------------------------------------------------------------------------------------------------
>Ex_ja_Haro_XX_EC850790_Contig_1724_length_483_Ex_ja_Haro_OG5_126605
----------------------------------------------------------------------------------------------------------------------------------------------------------------------------------------------------------------------------------------------------------------------------------------------------------------------------------------------------------------------------------------------------------------------------------------------------------------------------------------------------------------------------------------------------------MREVISI--HIGQAGI--------------------Q--------TGNA--------------------------------------------------------------------------------------------------------------------------------------------------------------------------------------------------------------------------------------------------------------------------------------------------------------------------------------------CWELY-CLEHGIQ------------P-D--GQ----------------------M---P--SDKT------I-G-----------V---------------------------------E------------------DDAFNTFF-----------------S-------ET------GAG-------------------K----H------VPRC-----VFLDLEPT-VV-------------DEVR------------TGT-----------YRQLFHP--EQLIS-GK--E-----DAAHHYA-RGH----------------------YTIGK-E-IVDLSLDRIRKLADQ----------------------CTGLQGFLVFNA-----------------------VGGGTGSGLGSLLLERLSV-----------------------------------------D-Y---------------------------------------------------------------------------------------------------------------------------------------------------------------------------------------------------------------------------------------------------------------------------------------------------------------------------------------------------------------------------------------------------------------------------------------------------------------------------------------------------------------------------------------------------------------------------------------------------------------------------------------------------------------------------------------------------------------------------------------------------------------------------------------------------------------------------------------------------------------------------------------------------------------------------------------------------------------------------------------------------------------------------------------------------------------------------------------------------------------------------------------------------------------------------------------------------------------------------------------------------------------------------------------------------------------------------------------------------------------------------------------------------------------------------------------------
>Ex_ja_Jlib_XX_EC692447_Contig_665_length_724_Ex_ja_Jlib_OG5_126605
--------------------------------------------------------------------------------------------------------------------------------------------------------------------------------------------------------------------------------------------------------------------------------------------------------------------------------------------------------------------------------------------------------------------------------------------------------------------------------------------------------------------------------------------------------------------------------------------------------------------------------------------------------------------------------------------------------------------------------------------------------------------------------------------------------------------------------------------------------------------------------------------------------------------------------------------------------------------------------------------------------------------------------------------------------------------------------------------------DAFNTFF-----------------S-------ET------GCG-------------------K----H------VPRA-----VFLDLEPA-VI-------------DEVR------------AGA-----------YRQLFHA--ERLIS-GK--E-----DAADDYA-RGH----------------------YTIGK-E-IVDLCLDRIRKLADQ----------------------CTGLQGFCVYHA-----------------------TGGGTGSGLGSLLLERLSV-----------------------------------------D-Y------G-KKS--KLGF-----TVYP------------S--PQ-----------IATA-V-VEP-----YNSVLSTHALL----EHTDVAIMLDNEGLYD---IWR-----------R--N---L----------D---IER-P------------TYTN------LNRLIA-----------------------------------------------------------------Q---------------------------------------------------------------------------------VIS----------SLTASL-----------------------------------RF-----------D---GAL-KV---------DIS-EF--Q--TNL-V--PYPRIH-F-M---LTS--YAP---------VIS---------------------------------------G--E-------KAY--------H-EEVS--------------------------------------------------------------------------------------------------------------------------------------------------------------------------------------------------------------------------------------------------------------------------------------------------------------------------------------------------------------------------------------------------------------------------------------------------------------------------------------------------------------------------------------------------------------------------------------------------------------------------------------------------------------------------------------------------------------------------------------------------------------------------------------------------------------------------------------------------------------------------------------------------
>Sr_di_Aspi_XX_Contig_93387_Len330_Cov4336_OG5_126611_Trans1
-------------------------------------------------------------------------------------------------------------------------------------------------------------------------------------------------------------------------------------------------------------------------------------------------------------------------------------------------------------------------------------------------------------------------------------------------------------------------------------------------------------------------------------------------------------------------------------------------------------------------------------------------------------------------------------------------------------------------------------------------------------------------------------------------------------------------------------------------------------------------------------------------------------------------------------------------------------------------------------------------------------------------------------------------------------------------------------------------------------------------------------------------------------------------------------------------------------------------------------------------------------------------------------------------------------------------------------------------------------------------------------------------------------------------------------------------D-Y------G-KKS--KISF-----TVWA------------C--PQ-----------VATA-V-VEP-----YNTVLCVHSLL----EHTDVTIMYDNEALYD---ICR-----------R--N---L----------D---IER-P------------TYTN------LNRLLA-----------------------------------------------------------------Q---------------------------------------------------------------------------------IIS----------SLTASL-----------------------------------RF-----------D---GAL-NV---------DIT-EF--Q--TNL-V--PYPRIH-F-M---L----------------------------------------------------------------------------------------------------------------------------------------------------------------------------------------------------------------------------------------------------------------------------------------------------------------------------------------------------------------------------------------------------------------------------------------------------------------------------------------------------------------------------------------------------------------------------------------------------------------------------------------------------------------------------------------------------------------------------------------------------------------------------------------------------------------------------------------------------------------------------------------------------------------------------------------------------------------------------------------
>Sr_di_Aspi_XX_Contig_71033_Len504_Cov1135_OG5_126605_Trans1
----------------------------------------------------------------------------------------------------------------------------------------------------------------------------------------------------------------------------------------------------------------------------------------------------------------------------------------------------------------------------------------------------------------------------------------------------------------------------------------------------------------------------------------------------------------------------------------------------------------------------------------------------------------------------------------------------------------------------------------------------------------------------------------------------------------------------------------------------------------------------------------------------------------------------------------------------------------------------------------------------------------------------------------------------------------------------------------------------------------------------------------------------------------------------------------------------------------------------------------------------------------------------------------------------------------------------------------------------------------------------------------------------------------------------------------------------------------------------------------------------------------------------------------------------------------------------------------------------------------------------------------------------------------------------------------------------------------------------------------------------------------------------------------------------------------------------------------------------------------------------------------------------------------------------------------------------------------------------------------------SV-AE-ITM--------------------SV----------------F-E------PASM-------------------------------------------------------------------------------------------------------------------------------------------------FVKC------D----P--R--H------------GK-----------------------------------------------------------------------YMACCM--MYR------G-------------D---------VVP--KD-------------------------------VNAS----V---ATIK-TK----RT-------IQ--FVD----------W---CP-TG------FK----CGINYQ-------P-P-T----------V--V----PGGDLA-KVM----RACCMI-SNSTAI------AE------------VF-SRIDHKFDLM----YSKRA--------FVHWY-VGEG-ME------------------EG------E--FSEAREDLAALEKDYEEVG--IET-------------------------------------------------------------------------------AEGE------GEEEG-------YGDEF-------------------------------------------------------------------------------------------------------------------------
>Sr_di_Aspi_XX_Contig_54902_Len777_Cov2770_OG5_126605_Trans1
----------------------------------------------------------------------------------------------------------------------------------------------------------------------------------------------------------------------------------------------------------------------------------------------------------------------------------------------------------------------------------------------------------------------------------------------------------------------------------------------------------------------------------------------------------------------------------------------------------------------------------------------------------------------------------------------------------------------------------------------------------------------------------------------------------------------------------------------------------------------------------------------------------------------------------------------------------------------------------------------------------------------------------------------------------------------------------------------------------------------------------------------------------------------------------------------------------------------------------------------------------------------------------------------------------------------------------------------------------------------------------------------------------------------------------------------------------------------------------------------------------------------------------------EHTDVTIMYDNEALYD---ICR-----------R--N---L----------D---IER-P------------TYTN------LNRLLA-----------------------------------------------------------------Q---------------------------------------------------------------------------------IIS----------SLTASL-----------------------------------RF-----------D---GAL-NV---------DIT-EF--Q--TNL-V--PYPRIH-F-M---LSS--YAP---------IIS---------------------------------------A--E-------KAY--------H-EQLSV-AE-ITM--------------------SV----------------F-E------PASM-------------------------------------------------------------------------------------------------------------------------------------------------FVKC------D----P--R--H------------GK-----------------------------------------------------------------------YMACCM--MYR------G-------------D---------VVP--KD-------------------------------VNAS----V---ATIK-TK----RT-------IQ--FVD----------W---CP-TG------FK----CGINYQ-------P-P-T----------V--V----PGGDLA-KVM----RACCMI-SNSTAI------AE------------VF-SRIDHKFDLM----YSKRA--------FVHWY-VGEG-ME------------------EG------E--FSEAREDLAALEKDYEEVG--IET-------------------------------------------------------------------------------AEGE------GEEEG-------YGDEF-------------------------------------------------------------------------------------------------------------------------
>Sr_di_Aspi_XX_Contig_76976_Len513_Cov2528_OG5_126605_Trans1
------------------------------------------------------------------------------------------------------------------------------------------------------------------------------------------------------------------------------------------------------------------------------------------------------------------------------------------------------------------------------------------------------------------------------------------------------------------------------------------------------------------------------------------------------------------------------------------------------------------------------------------------------------------------------------------------------------------------------------------------------------------------------------------------------------------------------------------------------------------------------------------------------------------------------------------------------------------------------------------------------------------------------------------------------------------------------------------------------------------------------------------------------------------------------------------------------------------------------------------------------------------------------------------------------------------------------------------------------------------------------------------------------------------------------------------------------------------------------------------------------------------------------------------------------------------------------------------------------------------TN------LNRLLA-----------------------------------------------------------------Q---------------------------------------------------------------------------------IIS----------SLTASL-----------------------------------RF-----------D---GAL-NV---------DIT-EF--Q--TNL-V--PYPRIH-F-M---LSS--YAP---------IIS---------------------------------------A--E-------KAY--------H-EQLSV-AE-ITM--------------------SV----------------F-E------PASM-------------------------------------------------------------------------------------------------------------------------------------------------FVKC------D----P--R--H------------GK-----------------------------------------------------------------------YMACCM--MYR------G-------------D---------VVP--KD-------------------------------VNAS----V---ATIK-TK----RT-------IQ--FVD----------W---CP-TG------FK----CGINYQ-------P-P-T----------V--V----PGGDLA-KVM----RACCMI-SNSTAI------AE------------VF-SRIDHKF-------------------------------------------------------------------------------------------------------------------------------------------------------------------------------------------------------------------------------------------------------------------------------------------------------------------------
>Sr_st_Dspe_XX_Contig_6525_Len1362_Cov591_OG5_126605_Trans1
----------------------------------------------------------------------------------------------------------------------------------------------------------------------------------------------------------------------------------------------------------------------------------------------------------------------------------------------------------------------------------------------------------------------------------------------------------------------------------------------------------------------------------------------------------MREVISI--HIGQGGI--------------------Q--------SGNA--------------------------------------------------------------------------------------------------------------------------------------------------------------------------------------------------------------------------------------------------------------------------------------------------------------------------------------------CWELY-CLEHGIQ------------P-D--GQ----------------------M---P--SDKT------I-G-----------G---------------------------------G------------------DDAFNTFF-----------------S-------ET------GAG-------------------K----H------VPRA-----VYVDLEPT-VC-------------DEVR------------TGT-----------YRQLYHP--EQIIS-GK--E-----DAANNYA-RGH----------------------YTIGK-E-IVDLVLDRIRKLADN----------------------CTGLQGFICFHS-----------------------TGGGTGSGLGSLLLERLSV-----------------------------------------D-Y------G-RKS--KLSF-----AITP------------S--PQ-----------VSNA-V-VEP-----YNSVLSTHALL----EHTDVTFCLDNEALYD---VCR-----------R--N---L----------D---IER-P------------TYTN------LNRLVA-----------------------------------------------------------------Q---------------------------------------------------------------------------------VTS----------SLTASL-----------------------------------RF-----------D---GAL-NV---------DVT-EF--Q--TNL-V--PYPRIH-F-M---LTA--YAP---------VIS---------------------------------------A--E-------KAY--------H-EQLSV-AE-ITN--------------------SV----------------F-E------PASM-------------------------------------------------------------------------------------------------------------------------------------------------MTKC------D----P--R--H------------GK-----------------------------------------------------------------------YMACCL--MYR------G-------------D---------VVP--KD-------------------------------VNAA----V---ATIK-TK----RT-------IQ--FVD----------W---CP-TG------FK----CGINYQ-------P-P-T----------V--V----PGGDLA-RVM----RACCMV-SNTTAI------AE------------AL-SRIDHKFDLM----YAKRA--------FVHWY-VGEG-ME------------------EG------E--FSEAREDLAALEKDYEEVG--AET-------------------------------------------------------------------------------AEGE------GEEED-------FGEEY-------------------------------------------------------------------------------------------------------------------------
>Ex_ja_Secu_XX_EC813317_Contig_3968_length_533_Ex_ja_Secu_OG5_126605
-------------------------------------------------------------------------------------------------------------------------------------------------------------------------------------------------------------------------------------------------------------------------------------------------------------------------------------------------------------------------------------------------------------------------------------------------------------------------------------------------------------------------------------------------------------------------------------------------------------------------------------------------------------------------------------------------------------------------------------------------------------------------------------------------------------------------------------------------------------------------------------------------------------------------------------------------------------------------------------------------------------------------------------------------------------------------------------------------------------------------------------------------------------------------------------------------------------------------------------------------------IS-GK--E-----DAANNYA-RGH----------------------YTIGK-E-IVDLCLDRIRKLADN----------------------CTGLQGFMVFNA-----------------------VGGGTGSGLGSLLLERLSV-----------------------------------------D-Y------G-KKS--KLGF-----TVYP------------S--PQ-----------VSTA-V-VEP-----YNSGLSNHSLL----EHTDVAVMLDNEAIYD---ICR-----------R--S---L----------D---IER-P------------TYAN------LNRLIA-----------------------------------------------------------------Q---------------------------------------------------------------------------------VIS----------SLTASL-----------------------------------RF-----------D---GGL-NV---------DII-EF--Q--TNL-V--PYSRIH-F-M---L----------------------------------------------------------------------------------------------------------------------------------------------------------------------------------------------------------------------------------------------------------------------------------------------------------------------------------------------------------------------------------------------------------------------------------------------------------------------------------------------------------------------------------------------------------------------------------------------------------------------------------------------------------------------------------------------------------------------------------------------------------------------------------------------------------------------------------------------------------------------------------------------------------------------------------------------------------------------------------------
>Sr_ap_pfal_PFD1050w_OG5_126605
----------------------------------------------------------------------------------------------------------------------------------------------------------------------------------------------------------------------------------------------------------------------------------------------------------------------------------------------------------------------------------------------------------------------------------------------------------------------------------------------------------------------------------------------------------MREVISI--HVGQAGI--------------------Q--------IGNA--------------------------------------------------------------------------------------------------------------------------------------------------------------------------------------------------------------------------------------------------------------------------------------------------------------------------------------------CWELF-CLEHGIQ------------P-D--GQ----------------------M---P--SDQV------V-A-----------G---------------------------------G------------------DDAFNTFF-----------------S-------ET------GAG-------------------K----H------VPRC-----VFVDLEPT-VV-------------DEVR------------TGT-----------YRQLFHP--EQLIS-GK--E-----DAANNFA-RGH----------------------YTIGK-E-IVDVCLDRVRKLADN----------------------CTGLQGFLMFNA-----------------------VGGGTGSGLGCLLLERLAI-----------------------------------------D-Y------G-KKS--KLNF-----CSWP------------S--PQ-----------VSTA-V-VEP-----YNSVLSTHSLL----EHTDVAIMLDNEAIYD---ICK-----------K--N---L----------D---IER-P------------TYTN------LNRLIA-----------------------------------------------------------------Q---------------------------------------------------------------------------------VIS----------SLTASL-----------------------------------RF-----------D---GAL-NV---------DVT-EF--Q--TNL-V--PYPRIH-F-M---LSS--YAP---------IIS---------------------------------------A--E-------KAY--------H-EQLSV-SE-ITN--------------------SA----------------F-E------PASM-------------------------------------------------------------------------------------------------------------------------------------------------MAKC------D----P--R--H------------GK-----------------------------------------------------------------------YMACCL--MYR------G-------------D---------VVP--KD-------------------------------VNAA----V---ATIK-TK----RS-------IQ--FVD----------W---CP-TG------FK----CGINYQ-------P-P-T----------V--V----PGGDLA-KVM----RAVCMI-SNSTAI------AE------------VF-SRMDQKFDLM----YAKRA--------FVHWY-VGEG-ME------------------EG------E--FSEAREDLAALEKDYEEVG--IES-------------------------------------------------------------------------------NDGE------GEDEG-------YE----------------------------------------------------------------------------------------------------------------------------
>Sr_ap_pfal_PFI0180w_OG5_126605
----------------------------------------------------------------------------------------------------------------------------------------------------------------------------------------------------------------------------------------------------------------------------------------------------------------------------------------------------------------------------------------------------------------------------------------------------------------------------------------------------------------------------------------------------------MREVISI--HVGQAGI--------------------Q--------VGNA--------------------------------------------------------------------------------------------------------------------------------------------------------------------------------------------------------------------------------------------------------------------------------------------------------------------------------------------CWELF-CLEHGIQ------------P-D--GQ----------------------M---P--SDKA------S-R-----------A---------------------------------N------------------DDAFNTFF-----------------S-------ET------GAG-------------------K----H------VPRC-----VFVDLEPT-VV-------------DEVR------------TGT-----------YRQLFHP--EQLIS-GK--E-----DAANNFA-RGH----------------------YTIGK-E-VIDVCLDRIRKLADN----------------------CTGLQGFLMFSA-----------------------VGGGTGSGFGCLMLERLSV-----------------------------------------D-Y------G-KKS--KLNF-----CCWP------------S--PQ-----------VSTA-V-VEP-----YNSVLSTHSLL----EHTDVAIMLDNEAIYD---ICR-----------R--N---L----------D---IER-P------------TYTN------LNRLIA-----------------------------------------------------------------Q---------------------------------------------------------------------------------VIS----------SLTASL-----------------------------------RF-----------D---GAL-NV---------DVT-EF--Q--TNL-V--PYPRIH-F-M---LSS--YAP---------VVS---------------------------------------A--E-------KAY--------H-EQLSV-SE-ITN--------------------SA----------------F-E------PANM-------------------------------------------------------------------------------------------------------------------------------------------------MAKC------D----P--R--H------------GK-----------------------------------------------------------------------YMACCL--MYR------G-------------D---------VVP--KD-------------------------------VNAA----V---ATIK-TK----RT-------IQ--FVD----------W---CP-TG------FK----CGINYQ-------P-P-T----------V--V----PGGDLA-KVM----RAVCMI-SNSTAI------AE------------VF-SRMDQKFDLM----YAKRA--------FVHWY-VGEG-ME------------------EG------E--FSEAREDLAALEKDYEEVG--IES-------------------------------------------------------------------------------NEAE------GEDEG-------YEADY-------------------------------------------------------------------------------------------------------------------------
>Sr_di_Omar_XX_EG738495_Contig_378_length_727_Sr_di_Omar_Oxyrrhis_marinia_OG5_126605
----------------------------------------------------------------------------------------------------------------------------------------------------------------------------------------------------------------------------------------------------------------------------------------------------------------------------------------------------------------------------------------------------------------------------------------------------------------------------------------------------------------------------------------------------------MREVISI--HVGQGGI--------------------Q--------TGNA--------------------------------------------------------------------------------------------------------------------------------------------------------------------------------------------------------------------------------------------------------------------------------------------------------------------------------------------CWELY-CLEHGIQ------------P-D--GQ----------------------M---P--SDKT------I-G-----------G---------------------------------G------------------DDAFNTFF-----------------S-------ET------GAG-------------------K----H------VPRC-----VFVDLEPT-VV-------------DEVR------------TGT-----------YRQLFHP--EQLIS-GK--E-----DAANNFA-RGH----------------------YTIGK-E-IVDLVLDRIRKLADN----------------------CTGLQGFLMFHS-----------------------CGGGTGSGLGCLLLERLSV-----------------------------------------D-Y------G-KKS--KLSF-----TIWP------------C--PQ-----------VSTA-V-VEP-----YNCVLCVHSLL----EHTDVTTQLDNEAMYD---ICR-----------R--N---L----------D---IER-P------------TYTN------LNRLVA-----------------------------------------------------------------Q---------------------------------------------------------------------------------VIS----------SLTASL-------------------------------------------------------------------------------------------------------------------------------------------------------------------------------------------------------------------------------------------------------------------------------------------------------------------------------------------------------------------------------------------------------------------------------------------------------------------------------------------------------------------------------------------------------------------------------------------------------------------------------------------------------------------------------------------------------------------------------------------------------------------------------------------------------------------------------------------------------------------------------------------------------------------------------------------------------------------------------------------------------------------------------------------------------------------------------------------
>Am_my_Ppol_XX_EL569501_Contig_1507_length_718_Am_my_Ppol_EST_OG5_126605
----------------------------------------------------------------------------------------------------------------------------------------------------------------------------------------------------------------------------------------------------------------------------------------------------------------------------------------------------------------------------------------------------------------------------------------------------------------------------------------------------------------------------------------------------------MRECISI--HIGQAGI--------------------Q--------VGNA--------------------------------------------------------------------------------------------------------------------------------------------------------------------------------------------------------------------------------------------------------------------------------------------------------------------------------------------CWELY-CLEHGIQ------------A-D--GQ----------------------M---P--GDKT------I-G-----------G---------------------------------G------------------DDAFNTFF-----------------S-------ET------GAG-------------------K----H------VPRA-----VFVDLEPT-VI-------------DEVR------------TGT-----------YRQLFHP--EQLIS-GK--E-----DAANNFA-RGH----------------------YTIGK-E-IVDLCLDRIRKLADN----------------------CTGLQGFLVFNA-----------------------VGGGTGSGLGSLLLERLSV-----------------------------------------D-Y------G-KKS--KLGF-----TVYP------------S--PQ-----------VSTS-V-VEP-----YNSVLSTHSLL----EHTDVAILLDNEAIYD---ICR-----------R--S---L----------D---IER-P--------------------------------------------------------------------------------------------------------------------------------------------------------------------------------------------------------------------------------------------------------------------------------------------------------------------------------------------------------------------------------------------------------------------------------------------------PTPT-------------------------------------------------------------------------------------------------------------------------------------------------QQAC------V----P--G--H---------------------------------------------------------------------------------------------------------------------------------------------------------------------------------------------------------------------L---IP-AA----------------------------------------------------------------------------------------------------------------------------------------------------------------------------------------------------------------------------------------------------------------------------------------------------------------------------------------------------------------------------------------------------------------------------------
>Sr_rh_Sspa_XX_Contig_37358_Len612_Cov5_OG5_126605_Trans1
-------------------------------------------------------------------------------------------------------------------------------------------------------------------------------------------------------------------------------------------------------------------------------------------------------------------------------------------------------------------------------------------------------------------------------------------------------------------------------------------------------------------------------------------------------------------------------------------------------------------------------------------------------------------------------------------------------------------------------------------------------------------------------------------------------------------------------------------------------------------------------------------------------------------------------------------------------------------------------------------------------------------------------------------------------------------------------------------------DDAFNTFF-----------------S-------ET------GSG-------------------K----H------VPRA-----LFVDLEPT-VV-------------DEVR------------TGT-----------YRQLFHP--EQLIT-GK--E-----DAANNYA-RGH----------------------YTVGK-E-MVDLCLDRIRRLADN----------------------CSGLQGFLVFHA-----------------------VGGGTGSGLGSLLLERLSV-----------------------------------------D-Y------G-KKS--KLGF-----TVYP------------S--PQ-----------VSTA-V-VEP-----YNTVLSTHSLL----EHTDVAVMLDNEAVYD---ICR-----------R--N---L----------D---IER-P------------TYTN------LNRLLS-----------------------------------------------------------------Q---------------------------------------------------------------------------------VIS----------SLTASL-----------------------------------RF-----------D---GAL-N----------------------------------------------------------------------------------------------------------------------------------------------------------------------------------------------------------------------------------------------------------------------------------------------------------------------------------------------------------------------------------------------------------------------------------------------------------------------------------------------------------------------------------------------------------------------------------------------------------------------------------------------------------------------------------------------------------------------------------------------------------------------------------------------------------------------------------------------------------------------------------------------------------------------------------------------------------------------------------------------------------------------------------
>Sr_st_Pinf_XX_002904195_Contig_5515_Len1362_OG5_126605
----------------------------------------------------------------------------------------------------------------------------------------------------------------------------------------------------------------------------------------------------------------------------------------------------------------------------------------------------------------------------------------------------------------------------------------------------------------------------------------------------------------------------------------------------------MREVISI--HLGQGGI--------------------Q--------TGNA--------------------------------------------------------------------------------------------------------------------------------------------------------------------------------------------------------------------------------------------------------------------------------------------------------------------------------------------CWELY-CLEHGIQ------------P-D--GQ----------------------M---P--SDKT------I-G-----------G---------------------------------G------------------DDAFNTFF-----------------S-------ET------GAG-------------------K----H------VPRA-----VLVDLEPS-VC-------------DEVR------------TGT-----------YRQLYHP--EQIIS-GK--E-----DAANNYA-RGH----------------------YTIGK-E-IVDLVLDRIRKLADN----------------------CTGLQGFLVFNA-----------------------VGGGTGSGLGALLLERLSV-----------------------------------------D-Y------G-RKS--KLGF-----TIYP------------S--PQ-----------VSTA-V-VEP-----YNSVLSTHSLL----EHTDVAVMLDNEAIYD---ICR-----------R--S---L----------D---IER-P------------TYTN------LNRLIA-----------------------------------------------------------------Q---------------------------------------------------------------------------------VIS----------SLTASL-----------------------------------RF-----------D---GAL-NV---------DVT-EF--Q--TNL-V--PYPRIH-F-M---LSS--YAP---------VIS---------------------------------------A--E-------KAY--------H-EQLSV-AE-ITN--------------------SA----------------F-E------PASM-------------------------------------------------------------------------------------------------------------------------------------------------MAKC------D----P--R--H------------GK-----------------------------------------------------------------------YMAACL--MYR------G-------------D---------VVP--KD-------------------------------VNAA----V---ATIK-TK----RT-------IQ--FVD----------W---CP-TG------FK----CGINYQ-------P-P-T----------V--V----PGGDLA-RVQ----RAVCMI-SNTSAI------AE------------VF-SRIDHKFDLM----YAKRA--------FVHWY-VGEG-ME------------------EG------E--FSEAREDLAALEKDYEEVS--AET-------------------------------------------------------------------------------AEGE------GEEEE-------LGEEY-------------------------------------------------------------------------------------------------------------------------
>Sr_st_Pinf_XX_002904194_Contig_5514_Len1362_OG5_126605
----------------------------------------------------------------------------------------------------------------------------------------------------------------------------------------------------------------------------------------------------------------------------------------------------------------------------------------------------------------------------------------------------------------------------------------------------------------------------------------------------------------------------------------------------------MREVISI--HLGQGGI--------------------Q--------VGNA--------------------------------------------------------------------------------------------------------------------------------------------------------------------------------------------------------------------------------------------------------------------------------------------------------------------------------------------CWELY-CLEHGIQ------------P-D--GQ----------------------M---P--SDKT------I-G-----------G---------------------------------G------------------DDAFNTFF-----------------S-------ET------GAG-------------------K----H------VPRA-----VFVDLEPS-VC-------------DEVR------------TGT-----------YRQLYHP--EQIIS-GK--E-----DAANNYA-RGH----------------------YTIGK-E-IVDLVLDRIRKLADN----------------------CTGLQGFLVFNA-----------------------VGGGTGSGLGALLLERLSV-----------------------------------------D-Y------G-RKS--KLGF-----TIYP------------S--PQ-----------VSTA-V-VEP-----YNSVLSTHSLL----EHTDVAVMLDNEAIYD---ICR-----------R--S---L----------D---IER-P------------TYTN------LNRLIA-----------------------------------------------------------------Q---------------------------------------------------------------------------------VIS----------SLTASL-----------------------------------RF-----------D---GAL-NV---------DVT-EF--Q--TNL-V--PYPRIH-F-M---LSS--YAP---------VIS---------------------------------------A--E-------KAY--------H-EQLSV-AE-ITN--------------------SA----------------F-E------PASM-------------------------------------------------------------------------------------------------------------------------------------------------MAKC------D----P--R--H------------GK-----------------------------------------------------------------------YMAACL--MYR------G-------------D---------VVP--KD-------------------------------VNAA----V---ATIK-TK----RT-------IQ--FVD----------W---CP-TG------FK----CGINYQ-------P-P-T----------V--V----PGGDLA-RVQ----RAVCMI-SNTSAI------AE------------VF-SRIDHKFDLM----YAKRA--------FVHWY-VGEG-ME------------------EG------E--FSEAREDLAALEKDYEEVS--AET-------------------------------------------------------------------------------AEGE------GEEEE-------LGEEY-------------------------------------------------------------------------------------------------------------------------
>Ex_ja_Rame_XX_EC799222_Contig_568_length_715_Ex_ja_Rame_OG5_126605
----------------------------------------------------------------------------------------------------------------------------------------------------------------------------------------------------------------------------------------------------------------------------------------------------------------------------------------------------------------------------------------------------------------------------------------------------------------------------------------------------------------------------------------------------------MREVINI--HIGQAGI--------------------Q--------TGNA--------------------------------------------------------------------------------------------------------------------------------------------------------------------------------------------------------------------------------------------------------------------------------------------------------------------------------------------CWVFF-CLEHGIQ------------P-D--GQ----------------------M---P--SDKT------I-G-----------V---------------------------------E------------------DDAFNTFF-----------------S-------ET------GAG-------------------K----H------VPRC-----LFLDLEPT-VV-------------DEVR------------TGT-----------YRQLYHP--EQLIS-GK--E-----DAANNYA-RGH----------------------YTIGK-E-IVDLALDRIRKLADQ----------------------CTGLQGFMVFNA-----------------------VGGGTGSGLGSLLLERLSV-----------------------------------------D-Y------G-KKS--KLGF-----TVYP------------S--PQ-----------VSTA-V-VEP-----YNSVLSTHSLL----EHTDVAVMLDNEAIYD---ICR-----------R--S---L----------D---IER-P------------TYTN------LKRLVA-----------------------------------------------------------------Q---------------------------------------------------------------------------------IIS----------SL-----------------------------------------------------------------------------------------------------------------------------------------------------------------------------------------------------------------------------------------------------------------------------------------------------------------------------------------------------------------------------------------------------------------------------------------------------------------------------------------------------------------------------------------------------------------------------------------------------------------------------------------------------------------------------------------------------------------------------------------------------------------------------------------------------------------------------------------------------------------------------------------------------------------------------------------------------------------------------------------------------------------------------------------------------------------------------------------------
>Ex_ja_Rame_XX_EC792369_Contig_5758_length_617_Ex_ja_Rame_OG5_126605
-----------------------------------------------------------------------------------------------------------------------------------------------------------------------------------------------------------------------------------------------------------------------------------------------------------------------------------------------------------------------------------------------------------------------------------------------------------------------------------------------------------------------------------------------------------------------------------------------------------------------------------------------------------------------------------------------------------------------------------------------------------------------------------------------------------------------------------------------------------------------------------------------------------------------------------------------------------------------------------------------------------------------------------------------------------------------------------------------------------------------------------------------------------------------------------------------------------------------------------------------------------------------------------------------------------------ALDRIRKLADQ----------------------CTGLQGFMVFNA-----------------------VGGGTGSGLGSLLVERLSV-----------------------------------------D-Y------G-KKS--KLGF-----TVYP------------S--PQ-----------VSTA-V-VEP-----YNSVLSTHSLL----EHTDVAVMLDNEAIYD---ICR-----------R--S---L----------D---IER-P------------TYTN------LNRLVA-----------------------------------------------------------------Q---------------------------------------------------------------------------------IIS----------SLTASL-----------------------------------RF-----------D---GAL-NV---------DIT-EF--Q--TNL-V--PYPRIH-F-M---LSS--YAA---------VIS---------------------------------------A--E-------KAY--------H-EQLSV-AE-ITN--------------------SA----------------F-E------PASM-------------------------------------------------------------------------------------------------------------------------------------------------MAKC------D----P--R--H------------GK-----------------------------------------------------------------------YMACCL--MYR------G-------------D-------------------------------------------------------------------------------------------------------------------------------------------------------------------------------------------------------------------------------------------------------------------------------------------------------------------------------------------------------------------------------------------------------------------------------------------------------------------------------------------------------------------------------------------
>Sr_rh_Lset_XX_Contig_243_Len1356_Cov4526_OG5_126605
---------------------------------------------------------------------------------------------------------------------------------------------------------------------------------------------------------------------------------------------------------------------------------------------------------------------------------------------------------------------------------------------------------------------------------------------------------------------------------------------------------------------------------------------------------MGREVISV--HVGQAGI--------------------Q--------VGNA--------------------------------------------------------------------------------------------------------------------------------------------------------------------------------------------------------------------------------------------------------------------------------------------------------------------------------------------CWELY-CLEHGIQ------------P-D--GQ----------------------M---P--SDST------I-G-----------G---------------------------------G------------------DDAFNTFF-----------------S-------ET------GAG-------------------K----H------VPRC-----VFLDLEPT-VI-------------DEVR------------TGT-----------YRQLFHP--EQLIS-GK--E-----DAANNYA-RGH----------------------YTIGK-E-IVDLCLDRIRKLADN----------------------CTGLQGFLFFNA-----------------------VGGGTGSGLGSLLLERLSV-----------------------------------------D-Y------G-KKS--KLGF-----TVYP------------S--PQ-----------VSTA-V-VEP-----YNSVLSTHSLL----EHTDVAVMLDNEAIYD---ICR-----------R--S---L----------D---IER-P------------TYTN------LNRLIA-----------------------------------------------------------------Q---------------------------------------------------------------------------------VIS----------SLTASL-----------------------------------RF-----------D---GAL-NV---------DVT-EF--Q--TNL-V--PYPRIH-F-M---LSS--YAP---------VIS---------------------------------------A--E-------KAY--------H-EQLSV-GE-ITS--------------------SS----------------F-E------PASM-------------------------------------------------------------------------------------------------------------------------------------------------MAKC------D----P--R--H------------GK-----------------------------------------------------------------------YMACCL--MYR------G-------------D---------VVP--KD-------------------------------VNAA----V---ATIK-TK----RT-------IQ--FVD----------W---CP-TG------FK----VGINYQ-------P-P-T----------V--V----PGGDLA-KVQ----RAVCMI-SNSTAI------AE------------VF-SRIDHKFDVM----YAKRA--------FVHWY-VGEG-ME------------------EG------E--FSEAREDLAALEKDYEEVG--AES-------------------------------------------------------------------------------MDGD------EGDEE-------EY----------------------------------------------------------------------------------------------------------------------------
>Sr_rh_Poph_XX_Contig_15361_Len450_OG5_126605
-------------------------------------------------------------------------------------------------------------------------------------------------------------------------------------------------------------------------------------------------------------------------------------------------------------------------------------------------------------------------------------------------------------------------------------------------------------------------------------------------------------------------------------------------------------------------------------------------------------------------------------------------------------------------------------------------------------------------------------------------------------------------------------------------------------------------------------------------------------------------------------------------------------------------------------------------------------------------------------------------------------------------------------------------------------------------------------------------------------------------------------------------------------------------------------------------------------------------------------------------------------------------------------------------------------------------------------------------------------------------------------------------------------------------------------------------------------------------------------------------------------------------------------------------------------------------------------------------------------------------------------------------------------------------------------------------------------------------------------------------------------------------------------------------------------------------------------------------------------------------------------------------------------------------------------------------------------------------------------------------------------------------------------------------------------------------------------------------------------------------------------------------------------------------------------------------------------KC------D----P--R--H------------GK-----------------------------------------------------------------------YMACCL--MYR------G-------------D---------VVP--KD-------------------------------TNAA----V---GSVK-TK----RS-------IQ--FVD----------W---CP-TG------FK----VGINYQ-------P-P-T----------V--V----PGGDLA-KVQ----RAVCMI-ANSTAI------AE------------VF-SRIDHKFDVM----YAKRA--------FVHWY-VGEG-ME------------------EG------E--FSEAREDLAALEKDYEEVGAESIA-------------------------------------------------------------------------------ADME------GDEEE-------DY----------------------------------------------------------------------------------------------------------------------------
>Sr_rh_Astr_XX_Contig_1280_Len474_OG5_126605
--------------------------------------------------------------------------------------------------------------------------------------------------------------------------------------------------------------------------------------------------------------------------------------------------------------------------------------------------------------------------------------------------------------------------------------------------------------------------------------------------------------------------------------------------------------------------------------------------------------------------------------------------------------------------------------------------------------------------------------------------------------------------------------------------------------------------------------------------------------------------------------------------------------------------------------------------------------------------------------------------------------------------------------------------------------------------------------------------------------------------------------------------------------------------------------------------------------------------------------------------------------------------------------------------------------------------------------------------------------------------------------------------------------------------------------------------------------S--KLGF-----TVYP------------S--PQ-----------VSTA-V-VEP-----YNSVLSTHSLL----EHTDVAVMLDNEAIYD---ICR-----------R--S---L----------D---IER-P------------TYTN------LNRLIA-----------------------------------------------------------------Q---------------------------------------------------------------------------------VIS----------SLTASL-----------------------------------RF-----------D---GAL-NV---------DVT-EF--Q--TNL-V--PYPRIH-F-M---LSS--YAP---------VIS---------------------------------------A--E-------KAY--------H-EQLSV-GE-ITS--------------------SS----------------F-E------PASM-------------------------------------------------------------------------------------------------------------------------------------------------MAKC------D----P--R--H------------GK-----------------------------------------------------------------------YMACCL--MYR------G-------------D-------------------------------------------------------------------------------------------------------------------------------------------------------------------------------------------------------------------------------------------------------------------------------------------------------------------------------------------------------------------------------------------------------------------------------------------------------------------------------------------------------------------------------------------
>Sr_rh_Spsu_XX_Contig_16954_Len1353_Cov1067_OG5_126605_Trans1
----------------------------------------------------------------------------------------------------------------------------------------------------------------------------------------------------------------------------------------------------------------------------------------------------------------------------------------------------------------------------------------------------------------------------------------------------------------------------------------------------------------------------------------------------------MRECISI--HIGQAGI--------------------Q--------VGNA--------------------------------------------------------------------------------------------------------------------------------------------------------------------------------------------------------------------------------------------------------------------------------------------------------------------------------------------CWELY-CLEHGIQ------------P-D--GQ----------------------M---P--GDKT------V-G-----------G---------------------------------G------------------DDAFNTFF-----------------S-------ET------GAG-------------------K----H------VPRA-----VFVDLEPT-VI-------------DEVR------------TGT-----------YRQLFHP--EQLIS-GK--E-----DAANNFA-RGH----------------------YTIGK-E-IVDLCLDRIRKLADN----------------------CTGLQGFLVFNA-----------------------VGGGTGSGLGSLLLERLSV-----------------------------------------D-Y------G-KKS--KLGF-----TIYP------------S--PQ-----------VSTS-V-VEP-----YNSVLSTHSLL----EHTDVAILLDNEAIYD---ICR-----------R--S---L----------D---IER-P------------TYTN------LNRLIS-----------------------------------------------------------------Q---------------------------------------------------------------------------------VIS----------SLTASL-----------------------------------RF-----------D---GAL-NV---------DVN-EF--Q--TNL-V--PYPRIH-F-M---LSS--YAP---------VIS---------------------------------------A--E-------KAY--------H-EQLSV-AE-ITN--------------------SA----------------F-E------PSSM-------------------------------------------------------------------------------------------------------------------------------------------------MVKC------D----P--R--H------------GK-----------------------------------------------------------------------YMACCL--MFR------G-------------D---------VVP--KD-------------------------------VNAA----V---ATIK-TK----RT-------IQ--FVD----------W---CP-TG------FK----CGINYQ-------P-P-T----------V--V----PGGDLA-KVQ----RAVCMI-SNSTSV------AE------------VF-SRIDHKFDLM----YAKRA--------FVHWY-VGEG-ME------------------EG------E--FSEAREDLAALEKDYEEVG--ADL-------------------------------------------------------------------------------EEGE------DDDHE-------EY----------------------------------------------------------------------------------------------------------------------------
>Sr_rh_Spsu_XX_Contig_14604_Len1353_Cov1618_OG5_126605_Trans1
----------------------------------------------------------------------------------------------------------------------------------------------------------------------------------------------------------------------------------------------------------------------------------------------------------------------------------------------------------------------------------------------------------------------------------------------------------------------------------------------------------------------------------------------------------MRECISI--HIGQAGI--------------------Q--------VGNA--------------------------------------------------------------------------------------------------------------------------------------------------------------------------------------------------------------------------------------------------------------------------------------------------------------------------------------------CWELY-CLEHGIQ------------P-D--GQ----------------------M---P--GDKT------V-G-----------G---------------------------------G------------------DDAFNTFF-----------------S-------ET------GAG-------------------K----H------VPRA-----VFVDLEPT-VI-------------DEVR------------TGT-----------YRQLFHP--EQLIS-GK--E-----DAANNFA-RGH----------------------YTIGK-E-IVDLCLDRIRKLADN----------------------CTGLQGFLVFNA-----------------------VGGGTGSGLGSLLLERLSV-----------------------------------------D-Y------G-KKS--KLGF-----TIYP------------S--PQ-----------VSTS-V-VEP-----YNSVLSTHSLL----EHTDVSILLDNEAIYD---ICR-----------R--S---L----------D---IER-P------------TYTN------LNRLIS-----------------------------------------------------------------Q---------------------------------------------------------------------------------VIS----------SLTASL-----------------------------------RF-----------D---GAL-NV---------DVN-EF--Q--TNL-V--PYPRIH-F-M---LSS--YAP---------VIS---------------------------------------A--E-------KAY--------H-EQLSV-AE-ITN--------------------SA----------------F-E------PSSM-------------------------------------------------------------------------------------------------------------------------------------------------MVKC------D----P--R--H------------GK-----------------------------------------------------------------------YMACCL--MFR------G-------------D---------VVP--KD-------------------------------VNAA----V---ATIK-TK----RT-------IQ--FVD----------W---CP-TG------FK----CGINYQ-------P-P-T----------V--V----PGGDLA-KVQ----RAVCMI-SNSTSV------AE------------VF-SRIDHKFDLM----YAKRA--------FVHWY-VGEG-ME------------------EG------E--FSEAREDLAALEKDYEEVG------------------------------------------------------------------------------------AEAD------GVGDD-------DDEEY-------------------------------------------------------------------------------------------------------------------------
>Sr_st_Aana_XX_Contig_2087_Len1362_Cov309_OG5_126605_Trans1
----------------------------------------------------------------------------------------------------------------------------------------------------------------------------------------------------------------------------------------------------------------------------------------------------------------------------------------------------------------------------------------------------------------------------------------------------------------------------------------------------------------------------------------------------------MRECICI--HIGQGGI--------------------Q--------GGNA--------------------------------------------------------------------------------------------------------------------------------------------------------------------------------------------------------------------------------------------------------------------------------------------------------------------------------------------CWELF-CLEHGIQ------------P-D--GQ----------------------M---P--SDKT------I-G-----------G---------------------------------G------------------DDAFNTFF-----------------S-------ET------GAG-------------------K----H------VPRA-----VYVDLEPT-VC-------------DEVR------------TGT-----------YRQLYHP--EQIIS-GK--E-----DAANNYA-RGH----------------------YTIGK-E-IVDLVLDRIRKLADN----------------------CTGLQGFLAFHA-----------------------TGGGTGSGLGSLILERLSV-----------------------------------------D-Y------G-RKS--KLSF-----CISP------------A--PQ-----------ISNA-V-VEP-----YNSVLSTHALL----EHTDVTFCLDNEALYD---VCR-----------R--N---L----------D---IER-P------------TYTN------LNRLFA-----------------------------------------------------------------Q---------------------------------------------------------------------------------VAS----------SLTASL-----------------------------------RF-----------D---GAL-NV---------DIT-EF--Q--TNL-V--PYPRIH-F-M---LTS--YAP---------VIS---------------------------------------A--E-------KAY--------H-EQLSV-AE-ITN--------------------SV----------------F-E------PAGM-------------------------------------------------------------------------------------------------------------------------------------------------MTKC------D----P--R--H------------GK-----------------------------------------------------------------------YMACCL--MYR------G-------------D---------VVP--KD-------------------------------VNAS----V---ATIK-TK----RT-------IQ--FVD----------W---CP-TG------FK----CGINYQ-------P-P-T----------V--V----PGGDLA-RVM----RAVCMV-ANTTAI------AE------------AL-SRIDHKFDLM----YAKRA--------FVHWY-VGEG-ME------------------EG------E--FSEAREDLAALEKDYEEVG--AET-------------------------------------------------------------------------------AEGE------GEEED-------FGEEY-------------------------------------------------------------------------------------------------------------------------
>Pl_gr_atha_NP171974_OG5_126605
----------------------------------------------------------------------------------------------------------------------------------------------------------------------------------------------------------------------------------------------------------------------------------------------------------------------------------------------------------------------------------------------------------------------------------------------------------------------------------------------------------------------------------------------------------MRECISI--HIGQAGI--------------------Q--------VGNA--------------------------------------------------------------------------------------------------------------------------------------------------------------------------------------------------------------------------------------------------------------------------------------------------------------------------------------------CWELY-CLEHGIQ------------P-D--GQ----------------------M---P--SDKT------V-G-----------G---------------------------------G------------------DDAFNTFF-----------------S-------ET------GAG-------------------K----H------VPRA-----VFVDLEPT-VI-------------DEVR------------TGT-----------YRQLFHP--EQLIS-GK--E-----DAANNFA-RGH----------------------YTIGK-E-IVDLCLDRIRKLADN----------------------CTGLQGFLVFNA-----------------------VGGGTGSGLGSLLLERLSV-----------------------------------------D-Y------G-KKS--KLGF-----TVYP------------S--PQ-----------VSTS-V-VEP-----YNSVLSTHSLL----EHTDVSILLDNEAIYD---ICR-----------R--S---L----------S---IER-P------------TYTN------LNRLVS-----------------------------------------------------------------Q---------------------------------------------------------------------------------VIS----------SLTASL-----------------------------------RF-----------D---GAL-NV---------DVT-EF--Q--TNL-V--PYPRIH-F-M---LSS--YAP---------VIS---------------------------------------A--E-------KAF--------H-EQLSV-AE-ITN--------------------SA----------------F-E------PASM-------------------------------------------------------------------------------------------------------------------------------------------------MAKC------D----P--R--H------------GK-----------------------------------------------------------------------YMACCL--MYR------G-------------D---------VVP--KD-------------------------------VNAA----V---GTIK-TK----RT-------IQ--FVD----------W---CP-TG------FK----CGINYQ-------P-P-T----------V--V----PGGDLA-KVQ----RAVCMI-SNSTSV------AE------------VF-SRIDHKFDLM----YAKRA--------FVHWY-VGEG-ME------------------EG------E--FSEAREDLAALEKDYEEVG------------------------------------------------------------------------------------AEGG------DDEDD-------EGEEY-------------------------------------------------------------------------------------------------------------------------
>Pl_gr_atha_NP193232_OG5_126605
----------------------------------------------------------------------------------------------------------------------------------------------------------------------------------------------------------------------------------------------------------------------------------------------------------------------------------------------------------------------------------------------------------------------------------------------------------------------------------------------------------------------------------------------------------MRECISI--HIGQAGI--------------------Q--------VGNA--------------------------------------------------------------------------------------------------------------------------------------------------------------------------------------------------------------------------------------------------------------------------------------------------------------------------------------------CWELY-CLEHGIQ------------P-D--GQ----------------------M---P--GDKT------V-G-----------G---------------------------------G------------------DDAFNTFF-----------------S-------ET------GAG-------------------K----H------VPRA-----VFVDLEPT-VI-------------DEVR------------TGT-----------YRQLFHP--EQLIS-GK--E-----DAANNFA-RGH----------------------YTIGK-E-IVDLCLDRIRKLADN----------------------CTGLQGFLVFNA-----------------------VGGGTGSGLGSLLLERLSV-----------------------------------------D-Y------G-KKS--KLGF-----TVYP------------S--PQ-----------VSTS-V-VEP-----YNSVLSTHSLL----EHTDVSILLDNEAIYD---ICR-----------R--S---L----------N---IER-P------------TYTN------LNRLVS-----------------------------------------------------------------Q---------------------------------------------------------------------------------VIS----------SLTASL-----------------------------------RF-----------D---GAL-NV---------DVT-EF--Q--TNL-V--PYPRIH-F-M---LSS--YAP---------VIS---------------------------------------A--E-------KAF--------H-EQLSV-AE-ITN--------------------SA----------------F-E------PASM-------------------------------------------------------------------------------------------------------------------------------------------------MAKC------D----P--R--H------------GK-----------------------------------------------------------------------YMACCL--MYR------G-------------D---------VVP--KD-------------------------------VNAA----V---GTIK-TK----RT-------IQ--FVD----------W---CP-TG------FK----CGINYQ-------P-P-T----------V--V----PGGDLA-KVQ----RAVCMI-SNSTSV------AE------------VF-SRIDHKFDLM----YAKRA--------FVHWY-VGEG-ME------------------EG------E--FSEAREDLAALEKDYEEVG------------------------------------------------------------------------------------AEGG------DDEDD-------EGEEY-------------------------------------------------------------------------------------------------------------------------
>Pl_gr_Atri_548856360
----------------------------------------------------------------------------------------------------------------------------------------------------------------------------------------------------------------------------------------------------------------------------------------------------------------------------------------------------------------------------------------------------------------------------------------------------------------------------------------------------------------------------------------------------------MRECISI--HIGQAGI--------------------Q--------VGNA--------------------------------------------------------------------------------------------------------------------------------------------------------------------------------------------------------------------------------------------------------------------------------------------------------------------------------------------CWELY-CLEHGIQ------------P-D--GQ----------------------M---P--SDKT------V-G-----------G---------------------------------G------------------DDAFNTFF-----------------S-------ET------GAG-------------------K----H------VPRA-----VFVDLEPT-VI-------------DEVR------------TGT-----------YRQLFHP--EQLIS-GK--E-----DAANNFA-RGH----------------------YTIGK-E-IVDLCLDRIRKLADN----------------------CTGLQGFLVFNA-----------------------VGGGTGSGLGSLLLERLSV-----------------------------------------D-Y------G-KKS--KLGF-----TVYP------------S--PQ-----------VSTS-V-VEP-----YNSVLSTHSLL----EHTDVAVLLDNEAIYD---ICR-----------R--S---L----------D---IER-P------------TYTN------LNRLVS-----------------------------------------------------------------Q---------------------------------------------------------------------------------VIS----------SLTASL-----------------------------------RF-----------D---GAL-NV---------DVT-EF--Q--TNL-V--PYPRIH-F-M---LSS--YAP---------VIS---------------------------------------A--E-------KAY--------H-EQLSV-AE-ITN--------------------SA----------------F-E------PSSM-------------------------------------------------------------------------------------------------------------------------------------------------MAKC------D----P--R--H------------GK-----------------------------------------------------------------------YMACCL--MYR------G-------------D---------VVP--KD-------------------------------VNAA----V---ATIK-TK----RT-------IQ--FVD----------W---CP-TG------FK----CGINYQ-------P-P-T----------V--V----PGGDLA-KVQ----RAVCMI-SNSTSV------AE------------VF-SRIDHKFDLM----YAKRA--------FVHWY-VGEG-ME------------------EG------E--FSEAREDLAALEKDYEEVG--AES-------------------------------------------------------------------------------AEGE------DGDEG-------DEY---------------------------------------------------------------------------------------------------------------------------
>Pl_gr_Mpol_XX_Contig_6204_length_1356_OG5_126605
----------------------------------------------------------------------------------------------------------------------------------------------------------------------------------------------------------------------------------------------------------------------------------------------------------------------------------------------------------------------------------------------------------------------------------------------------------------------------------------------------------------------------------------------------------MRECISI--HIGQAGI--------------------Q--------VGNA--------------------------------------------------------------------------------------------------------------------------------------------------------------------------------------------------------------------------------------------------------------------------------------------------------------------------------------------CWELY-CLEHGIQ------------P-D--GH----------------------M---P--SDKT------V-G-----------G---------------------------------G------------------DDAFNTFF-----------------S-------ET------GAG-------------------K----H------VPRA-----VFLDLEPT-VI-------------DEVR------------TGT-----------YRQLFHP--EQLIS-GK--E-----DAANNFA-RGH----------------------YTIGK-E-IVDLCLDRIRKLADN----------------------CTGLQGFLVFNA-----------------------VGGGTGSGLGSLLLERLSV-----------------------------------------D-Y------G-KKS--KLGF-----TVYP------------S--PQ-----------VSTS-V-VEP-----YNSVLSTHSLL----EHTDVAVLLDNEAIYD---ICR-----------R--S---L----------D---IER-P------------TYTN------LNRLVS-----------------------------------------------------------------Q---------------------------------------------------------------------------------VIS----------SLTASL-----------------------------------RF-----------D---GAL-NV---------DVT-EF--Q--TNL-V--PYPRIH-F-M---LSS--YAP---------VIS---------------------------------------A--E-------KAY--------H-EQLSV-AE-ITN--------------------SA----------------F-E------PSSM-------------------------------------------------------------------------------------------------------------------------------------------------MAKC------D----P--R--H------------GK-----------------------------------------------------------------------YMACCL--MYR------G-------------D---------VVP--KD-------------------------------VNAA----V---ATIK-TK----RT-------IQ--FVD----------W---CP-TG------FK----CGINYQ-------P-P-T----------V--V----PGGDLA-KVQ----RAVCMI-SNSTSV------AE------------VF-SRIDHKFDLM----YAKRA--------FVHWY-VGEG-ME------------------EG------E--FSEAREDLAALEKDYEEVG--AES-------------------------------------------------------------------------------AEGD------EGDEG-------DDY---------------------------------------------------------------------------------------------------------------------------
>Pl_gr_Mpol_XX_Contig_6201_length_1356_OG5_126605
----------------------------------------------------------------------------------------------------------------------------------------------------------------------------------------------------------------------------------------------------------------------------------------------------------------------------------------------------------------------------------------------------------------------------------------------------------------------------------------------------------------------------------------------------------MRECISI--HIGQAGI--------------------Q--------VGNA--------------------------------------------------------------------------------------------------------------------------------------------------------------------------------------------------------------------------------------------------------------------------------------------------------------------------------------------CWELY-CLEHGIQ------------P-D--GQ----------------------V---P--SDKS------V-G-----------V---------------------------------G------------------DDAFNTFF-----------------S-------ET------GAG-------------------K----H------VPRA-----IFLDLEPT-VI-------------DEVR------------TGT-----------YRQLFHP--EQLIS-GK--E-----DAANNFA-RGH----------------------YTIGK-E-IVDLCLDRIRKLADN----------------------CTGLQGFLVFNA-----------------------VGGGTGSGLGSLLLERLSV-----------------------------------------D-Y------G-KKS--KLGF-----TVYP------------S--PQ-----------VSTS-V-VEP-----YNSVLSTHSLL----EHTDVSVLLDNEAIYD---ICR-----------R--S---L----------D---IER-P------------TYTN------LNRLVS-----------------------------------------------------------------Q---------------------------------------------------------------------------------VIS----------SLTASL-----------------------------------RF-----------D---GAL-NV---------DVT-EF--Q--TNL-V--PYPRIH-F-M---LSS--YAP---------VIS---------------------------------------A--E-------KAY--------H-EQLSV-AE-ITN--------------------SA----------------F-E------PASM-------------------------------------------------------------------------------------------------------------------------------------------------MAKC------D----P--R--H------------GK-----------------------------------------------------------------------YMACCL--MYR------G-------------D---------VVP--KD-------------------------------VNAA----V---ATIK-TK----RT-------IQ--FVD----------W---CP-TG------FK----CGINYQ-------P-P-T----------V--V----PGGDLA-KVQ----RAVCMI-SNSTSV------AE------------VF-SRIDHKFDLM----YAKRA--------FVHWY-VGEG-ME------------------EG------E--FSEAREDLAALEKDYEEVG--AES-------------------------------------------------------------------------------ADGD------GEDGE-------DEY---------------------------------------------------------------------------------------------------------------------------
>Ex_ox_Mono_XX_Contig_12163_Len960_Cov47426_OG5_126605
```
