## Supplementary material for "*Naegleria’s* mitotic spindles are built from unique tubulins and highlight core spindle features": Data S1 (part 2 of 4)

```
-------------------------------------------------------------------------------------------------------------------------------------------------------------------------------------------------------------------------------------------------------------------------------------------------------------------------------------------------------------------------------------------------------------------------------------------------------------------------------------------------------------------------------------------------------------------------------------------------------------------------------------------------------------------------------------------------------------------------------------------------------------------------------------------------------------------------------------------------------------------------------------------------------------------------------------------------------------------------------------------------------------------------------------------------------------------------------------------------------------------------------------------------------------------------------------------------------------------------------------------------------------------------------------------------------------------------------------------------------GFLVFSS-----------------------VGGGTGAGLGSLLLERLSV-----------------------------------------D-Y------G-RKS--KLSF-----TVYP------------S--PQ-----------ISNA-C-VEP-----YNAVLSTHSLL----NHTEVCVMLDNEAIYD---ICR-----------R--S---L----------D---IER-P------------TYTN------LNRLIA-----------------------------------------------------------------Q---------------------------------------------------------------------------------VIS----------SLTASL-----------------------------------RF-----------D---GAL-NV---------DLT-EF--Q--TNL-V--PYPRIH-F-M---LSS--YAP---------VIS---------------------------------------A--E-------KAY--------H-EQLSV-AE-ITN--------------------SS----------------F-E------PANM-------------------------------------------------------------------------------------------------------------------------------------------------MAKC------D----P--R--H------------GK-----------------------------------------------------------------------YMACCM--MYR------G-------------D---------VVP--KD-------------------------------VNAA----V---ATIK-TK----RT-------IQ--FVD----------W---CP-TG------FK----CGINYQ-------P-P-T----------V--V----PGGDLA-KVQ----RAVCMI-SNSTAI------AE------------VF-SRIDHKFDLM----YAKRA--------FVHWY-VGEG-ME------------------EG------E--FSEAREDLAALEKDYEEVG--AES-------------------------------------------------------------------------------GEDE------EEGEG-------GEEY--------------------------------------------------------------------------------------------------------------------------
>EE_is_Tglo_XX_Contig_404_Len573_OG5_126605
--------------------------------------------------------------------------------------------------------------------------------------------------------------------------------------------------------------------------------------------------------------------------------------------------------------------------------------------------------------------------------------------------------------------------------------------------------------------------------------------------------------------------------------------------------------------------------------------------------------------------------------------------------------------------------------------------------------------------------------------------------------------------------------------------------------------------------------------------------------------------------------------------------------------------------------------------------------------------------------------------------------------------------------------------------------------------------------------------DAFNTFF-----------------S-------ET------GAG-------------------K----H------VPRA-----VFLDLEPT-VI-------------DEVR------------TGT-----------YRQLFHP--EQLIS-GK--E-----DAANNYA-RGH----------------------YTIGK-E-IVDLCLDRIRKLADS----------------------CTGLQGFLVFNA-----------------------VGGGTGSGLGSLLLERLSV-----------------------------------------D-Y------G-KKS--KLGF-----TVYP------------S--PQ-----------VSTA-V-VEP-----YNSVLSTHSLL----EHTDVAVMLDNEAIYD---ICR-----------R--S---L----------D---IER-P------------TYTN------LNRLIA-----------------------------------------------------------------R-----------------------------------------------------------------------------------------------------------------------------------------------------------------------HAS---------------------------------------------------------------------------------------------------------------------------------------------------------------------------------------------------------------------------------------------------------------------------------------------------------------------------------------------------------------------------------------------------------------------------------------------------------------------------------------------------------------------------------------------------------------------------------------------------------------------------------------------------------------------------------------------------------------------------------------------------------------------------------------------------------------------------------------------------------------------------------------------------------------------------------------------------------------------------------------------------------------------
>Ex_ja_Secu_XX_EC817312_Contig_84_length_801_Ex_ja_Secu_OG5_126605
------------------------------------------------------------------------------------------------------------------------------------------------------------------------------------------------------------------------------------------------------------------------------------------------------------------------------------------------------------------------------------------------------------------------------------------------------------------------------------------------------------------------------------------------------------------------GI--------------------Q--------TGNA--------------------------------------------------------------------------------------------------------------------------------------------------------------------------------------------------------------------------------------------------------------------------------------------------------------------------------------------CWELF-CLEHGIQ------------P-D--GQ----------------------M---P--SDKT------I-G-----------V---------------------------------E------------------DDAFNTFF-----------------S-------ET------GAG-------------------K----H------VPRC-----VFLDLEPT-VV-------------DEVR------------TGT-----------YRQLFHP--EQLIS-GK--E-----DAANNYA-RGH----------------------YTIGK-E-IVDLCLDRIRKLADN----------------------CTGLQGFMVFNA-----------------------VGGGTGSGLGSLLLERLSV-----------------------------------------D-Y------G-KKS--KLGF-----TVYP------------S--PQ-----------VSTA-V-VEP-----YNSVLSTHSLL----EHTDVAVMLDNEAIYD---ICR-----------R--S---L----------D---IER-P------------TYTN------LNRLIA-----------------------------------------------------------------X---------------------------------------------------------------------------------VIS----------SLTASL-----------------------------------RF-----------D---GAL-NV---------DIT-EF--Q--NNL-L--PYPRIH-F-M---LSS--YSP---------VIS---------------------------------------A--E--------------------------------------------------------------------------------------------------------------------------------------------------------------------------------------------------------------------------------------------------------------------------------------------------------------------------------------------------------------------------------------------------------------------------------------------------------------------------------------------------------------------------------------------------------------------------------------------------------------------------------------------------------------------------------------------------------------------------------------------------------------------------------------------------------------------------------------------------------------------------------------------------------------------------
>Ex_eu_Egra_XX_EL580137_Contig_10_length_1281_Ex_eu_Egra_OG5_126605
--------------------------------------------------------------------------------------------------------------------------------------------------------------------------------------------------------------------------------------------------------------------------------------------------------------------------------------------------------------------------------------------------------------------------------------------------------------------------------------------------------------------------------------------------------------------------------------------------------------------------------------------------------------------------------------------------------------------------------------------------------------------------------------------------------------------------------------------------------------------------------------------------------------------------------------------------------------LEHGIQ------------P-D--GS----------------------M---P--SDKA------I-G-----------V---------------------------------E------------------DDAFNTFF-----------------S-------ET------GAG-------------------K----H------VPRA-----VFLDLEPS-VV-------------DEVR------------TGT-----------YRQLFHP--EQLIS-GK--E-----DAANNYA-RGH----------------------YTIGK-E-IVDLCLDRIRKLADN----------------------CTGLQGFLAFHA-----------------------VGGGTGSGLGALLLERLSV-----------------------------------------D-Y------G-KKS--KLGF-----TIYP------------S--PQ-----------ISTA-V-VEP-----YNSVLSTHSLL----EHTDVAVMLDNEAIYD---ICR-----------R--N---L----------D---IER-P------------TYTN------LNRLIA-----------------------------------------------------------------Q---------------------------------------------------------------------------------VIS----------SLTASL-----------------------------------RF-----------D---GAL-NV---------DIT-EF--Q--TNL-V--PYPRIH-F-V---LSS--YAP---------IIS---------------------------------------A--E-------KAY--------H-EQLSV-AE-ITN--------------------AA----------------F-E------PASM-------------------------------------------------------------------------------------------------------------------------------------------------MAKC------D----P--R--H------------GK-----------------------------------------------------------------------YMACCL--MYR------G-------------D---------VVP--KD-------------------------------VNAS----V---ATIK-TK----RT-------IQ--FVD----------W---CP-TG------FK----CGINYQ-------P-P-T----------V--V----PGGDLA-KVQ----RAVCMI-SNSTAI------AE------------VF-ARIDHKFDLM----YSKRA--------FVHWY-VGEG-ME------------------EG------E--FSEAREDLAALEKDYEEVG--AES-------------------------------------------------------------------------------ADVE------GEEDV-------EEY---------------------------------------------------------------------------------------------------------------------------
>Pl_gr_Mpol_XX_Contig_4740_length_1599_OG5_126605
----------------------------------------------------------------------------------------------------------------------------------------------------------------------------------------------------------------------------------------------------------------------------------------------------------------------------------------------------------------------------------------------------------------------------------------------------------------------------------------------------------------------------------------------------------MRECISI--HIGQAGI--------------------Q--------VGNA--------------------------------------------------------------------------------------------------------------------------------------------------------------------------------------------------------------------------------------------------------------------------------------------------------------------------------------------CWELY-CLEHGIQ------------P-D--GQ----------------------M---P--SDKT------V-G-----------G---------------------------------G------------------DDAFNTFF-----------------S-------ET------GAG-------------------K----H------VPRA-----VFLDLEPT-VI-------------DEVR------------TGT-----------YRQLFHP--EQLIS-GK--E-----DAANNFA-RGH----------------------YTIGK-E-IVDLCLDRIRKLADN----------------------CTGLQGFLVFHA-----------------------VGGGTGSGLGSLLLERLSV-----------------------------------------D-Y------G-KKS--KLGF-----TVYP------------S--PQ-----------VSTA-V-VEP-----YNSVLSTHSLL----EHTDVAVMLDNEAIYD---ICR-----------R--S---L----------D---IER-P------------TYTN------LNRLIS-----------------------------------------------------------------QDVDTAFKCTIQQVPHLIHQLSAFHSGQFYRPVIFQRTTDRSPLQGANRSQPSKEVYAPDKGVDNIEIACRGMVSKRRLCKEVIS----------SLTASL-----------------------------------RF-----------D---GAL-NV---------DIT-EF--Q--TNL-V--PYPRIH-F-M---LSS--YAP---------VIS---------------------------------------A--E-------KAY--------H-EQLSV-AE-ITN--------------------SA----------------F-E------PSSM-------------------------------------------------------------------------------------------------------------------------------------------------MAKC------D----P--R--H------------GK-----------------------------------------------------------------------YMACCM--MYR------G-------------D---------VVP--KD-------------------------------VNAS----V---ATIK-TK----RT-------IQ--FVD----------W---CP-TG------FK----CGINYQ-------P-P-T----------V--V----PGGDLA-KVQ----RAVCMI-SNTTSV------AE------------VF-SRLDHKFDLM----YAKRA--------FVHWY-VGEG-ME------------------EG------E--FSEAREDLAALEKDYEEVG--AES-------------------------------------------------------------------------------AEGD------GEDEG-------EEY---------------------------------------------------------------------------------------------------------------------------
>Ex_ja_Jbah_XX_EC687229_Contig_628_length_704_Ex_ja_Jbah_OG5_126605
---------------------------------------------------------------------------------------------------------------------------------------------------------------------------------------------------------------------------------------------------------------------------------------------------------------------------------------------------------------------------------------------------------------------------------------------------------------------------------------------------------------------------------------------------------------------------------------------------------------------------------------------------------------------------------------------------------------------------------------------------------------------------------------------------------------------------------------------------------------------------------------------------------------------------------------------------------------------------------------------------------------------------------------------------------------------------------------------------------------------------------------------------------------------------------------------------------------------------------------------------------------------------------------------------------------------------------------------------------------------------------------------------------------------------------------------------------------------------VYP------------S--PQ-----------VSTA-X-VEP-----YNSVLSTHSLL----EHTDVAVMLDNEAIYD---ICR-----------R--S---L----------D---IER-P------------TYTN------LNRLIG-----------------------------------------------------------------Q---------------------------------------------------------------------------------VIS----------SLTASL-----------------------------------RF-----------D---GAL-NV---------DVT-EF--Q--TNL-V--PYPRIH-F-M---LSS--YAP---------VIS---------------------------------------A--E-------KAY--------H-EQLSV-AE-ITN--------------------SA----------------F-E------PANM-------------------------------------------------------------------------------------------------------------------------------------------------MTKC------D----P--R--H------------GK-----------------------------------------------------------------------YMACCL--MYR------G-------------D---------VVP--KD-------------------------------VNAA----V---ATIK-TK----RT-------IQ--FVD----------W---CP-TG------FK----CGINYQ-------P-P-T----------V--V----PGGDLA-KVQ----RACCMI-SNSTAI------AE------------VF-SRIDHKFDLM----YAKRA--------F----------------------------------------------------------------------------------------------------------------------------------------------------------------------------------------------------------------------------------------------------------------------------------------------------
>Ex_ja_Jbah_XX_EC687746_Contig_101_length_772_Ex_ja_Jbah_OG5_126605
-------------------------------------------------------------------------------------------------------------------------------------------------------------------------------------------------------------------------------------------------------------------------------------------------------------------------------------------------------------------------------------------------------------------------------------------------------------------------------------------------------------------------------------------------------------------------------------------------------------------------------------------------------------------------------------------------------------------------------------------------------------------------------------------------------------------------------------------------------------------------------------------------------------------------------------------------------------------------------------------------------------------------------------------------------------------------------------------------DDAFNTFF-----------------S-------ET------GAG-------------------K----H------VPRA-----VFLDLEPT-VV-------------DEVR------------TGT-----------YRQLFHP--EQLIS-GK--E-----DAANNYA-RGH----------------------YTIGK-E-IVDLCLDRIRKLADN----------------------CTGLQGFLVFHA-----------------------VGGGTGSGLGSLLLERLSV-----------------------------------------D-Y------G-KKS--KLGF-----TVYP------------S--PQ-----------VSTA-V-VEP-----YNSVLSTHSLL----EHTDVAVMLDNEAIYD---ICR-----------R--S---L----------D---IER-P------------TYTN------LNRLIG-----------------------------------------------------------------Q---------------------------------------------------------------------------------VIS----------SLTASL-----------------------------------RF-----------D---GAL-NV---------DVT-EF--Q--TNL-V--PYPRIH-F-M---LSS--YAP---------VIS---------------------------------------A--E-------KAY--------H-EQLSV-AE-ITN--------------------SA----------------F-E------PANM-------------------------------------------------------------------------------------------------------------------------------------------------M-------------------------------------------------------------------------------------------------------------------------------------------------------------------------------------------------------------------------------------------------------------------------------------------------------------------------------------------------------------------------------------------------------------------------------------------------------------------------------------------------------------------------------------------------------------------------------------------------------------------------------------------------------------------------------------
>EE_cr_Gcry_XX_Contig_10220_Len1356_Cov402_OG5_126605_Trans1
----------------------------------------------------------------------------------------------------------------------------------------------------------------------------------------------------------------------------------------------------------------------------------------------------------------------------------------------------------------------------------------------------------------------------------------------------------------------------------------------------------------------------------------------------------MREVLSI--MIGQGGC--------------------Q--------MGNA--------------------------------------------------------------------------------------------------------------------------------------------------------------------------------------------------------------------------------------------------------------------------------------------------------------------------------------------CWELF-CLEHGIQ------------P-D--GQ----------------------M---P--SDKT------I-G-----------G---------------------------------G------------------DDAFNTFF-----------------S-------ET------GAG-------------------K----Y------VPRT-----VFVDLEPT-VI-------------DEVR------------TGT-----------YRQLFHP--EQLIS-GK--E-----DAANNFA-RGH----------------------YTVGK-E-IVDLVLDRIRKLADN----------------------CTGLQGFMIFHA-----------------------IGGGTGSGLCALLSERLSV-----------------------------------------D-Y------G-KKS--KLGF-----TIIP------------S--PQ-----------ISTA-V-VEP-----YNSILSMHTLL----EHMDVNASLDNEAIYD---ICR-----------R--N---L----------D---IER-P------------TYTN------LNRLVA-----------------------------------------------------------------Q---------------------------------------------------------------------------------CIS----------SLTASL-----------------------------------RF-----------D---GAL-NV---------DIT-EF--Q--TNL-V--PYPRIH-F-M---LTA--YAP---------IIS---------------------------------------A--E-------KAY--------H-EQLSV-AE-ITN--------------------AA----------------F-E------PASM-------------------------------------------------------------------------------------------------------------------------------------------------MTKC------D----P--R--H------------GK-----------------------------------------------------------------------YMAACL--MFR------G-------------D---------VVP--KD-------------------------------VNAA----V---ATIK-TK----RT-------IQ--FVD----------W---CP-TG------FK----CGINYQ-------P-P-T----------V--V----PGGDLA-KVQ----RAVCMV-SNSTAI------AE------------VF-SRLDHKFDLM----YAKRA--------FVHWY-VGEG-ME------------------EG------E--FSEAREDLAALEKDYEEVG--AES-------------------------------------------------------------------------------AEGE------GEEEG-------EEY---------------------------------------------------------------------------------------------------------------------------
>Ex_ja_Secu_XX_EC816915_Contig_366_length_756_Ex_ja_Secu_OG5_126605
---------------------------------------------------------------------------------------------------------------------------------------------------------------------------------------------------------------------------------------------------------------------------------------------------------------------------------------------------------------------------------------------------------------------------------------------------------------------------------------------------------------------------------------------------------------------------------------------------------------------------------------------------------------------------------------------------------------------------------------------------------------------------------------------------------------------------------------------------------------------------------------------------------------------------------------------------------------------------------------------------------------------------------------------------------------------------------------------------------------------------------------------------------------------------------------------------------------------------------------------------------------------------------------------------------Q-E-IVDLCLDRIRKLADN----------------------WGGGGGFVVFNA-----------------------VGGGTGSGLGSLLLERLSV-----------------------------------------D-Y------G-KKS--KLGF-----TVWG------------G--RQ-----------VSTA-V-VEP-----YNSVLSTHSLL----EHTDVAVMLDNEAIYD---ICR-----------R--S---L----------D---IER-P------------TYTN------LNRLIA-----------------------------------------------------------------Q---------------------------------------------------------------------------------VIS----------SLTASL-----------------------------------RF-----------D---GAL-NV---------DIT-EF--Q--TNL-V--PYPRIH-F-M---LSS--YSP---------VIS---------------------------------------A--E-------KAY--------H-EQLSV-AE-ITN--------------------SA----------------F-E------PASM-------------------------------------------------------------------------------------------------------------------------------------------------MAKC------D----P--R--H------------GK-----------------------------------------------------------------------YMACCL--MYR------G-------------D---------VVP--KD-------------------------------VNAA----V---ATIK-TK----RT-------IQ--FVD----------W---CP-TG------FK----CGINYQ-------P-P-T----------V--V--------------------------------------------------------------------------------------------------------------------------------------------------------------------------------------------------------------------------------------------------------------------------------------------------------------------------------------------------------------------------------------
>Sr_ci_Scer_XX_OMJ88589_Contig_10050_Len1353_OG5_126605
----------------------------------------------------------------------------------------------------------------------------------------------------------------------------------------------------------------------------------------------------------------------------------------------------------------------------------------------------------------------------------------------------------------------------------------------------------------------------------------------------------------------------------------------------------MREVISI--HVGQAGI--------------------Q--------VGNA--------------------------------------------------------------------------------------------------------------------------------------------------------------------------------------------------------------------------------------------------------------------------------------------------------------------------------------------CWELF-CLEHGIQ------------P-D--GQ----------------------M---P--SDKT------I-G-----------G---------------------------------G------------------DDAFNTFF-----------------S-------ET------GAG-------------------K----H------VPRS-----IFLDLEPT-VI-------------DEIR------------TGT-----------YRQLFHP--EQLIT-GK--E-----DAANNFA-RGH----------------------YTIGK-E-IVDLCLDKIRKLADN----------------------CTGLQGFLVFNA-----------------------VGGGTGSGLGSLLLERLSV-----------------------------------------D-Y------G-KKS--KLGF-----TIYP------------S--PQ-----------ISTA-V-VEP-----YNSVLSTHSLL----EHTDVAIILDNEAVYD---ICR-----------R--Q---L----------D---IER-P------------TYTN------LNRLIA-----------------------------------------------------------------Q---------------------------------------------------------------------------------VIS----------SLTASL-----------------------------------RF-----------D---GAL-NV---------DVT-EF--Q--TNL-V--PYPRIH-F-M---LSS--YAP---------IIS---------------------------------------A--E-------KAY--------H-EQLSV-AE-ITN--------------------SA----------------F-E------PASM-------------------------------------------------------------------------------------------------------------------------------------------------MAKC------D----P--R--H------------GK-----------------------------------------------------------------------YMACCM--MYR------G-------------D---------VVP--KD-------------------------------VNAA----V---ATIK-TK----RT-------IQ--FVD----------W---CP-TG------FK----CGINYQ-------P-P-T----------V--V----PGGDLA-KVM----RAVCMI-SNSTAI------AE------------VF-SRIDHKFDLM----YAKRA--------FVHWY-VGEG-ME------------------EG------E--FSEAREDLAALEKDYEEVG--IET-------------------------------------------------------------------------------AEAE------GEEEE-------AA----------------------------------------------------------------------------------------------------------------------------
>Sr_ap_tgon_TGME49116400_OG5_126605
----------------------------------------------------------------------------------------------------------------------------------------------------------------------------------------------------------------------------------------------------------------------------------------------------------------------------------------------------------------------------------------------------------------------------------------------------------------------------------------------------------------------------------------------------------MREVISI--HVGQAGI--------------------Q--------IGNA--------------------------------------------------------------------------------------------------------------------------------------------------------------------------------------------------------------------------------------------------------------------------------------------------------------------------------------------CWELF-CLEHGIQ------------P-D--GQ----------------------M---P--SDKT------I-G-----------G---------------------------------G------------------DDAFNTFF-----------------S-------ET------GAG-------------------K----H------VPRC-----VFLDLEPT-VV-------------DEVR------------TGT-----------YRHLFHP--EQLIS-GK--E-----DAANNFA-RGH----------------------YTIGK-E-IVDLSLDRIRKLADN----------------------CTGLQGFLMFNA-----------------------VGGGTGSGLGCLLLERLSV-----------------------------------------D-Y------G-KKS--KLNF-----CSWP------------S--PQ-----------VSTA-V-VEP-----YNSVLSTHSLL----EHTDVAVMLDNEAIYD---ICR-----------R--N---L----------D---IER-P------------TYTN------LNRLIA-----------------------------------------------------------------Q---------------------------------------------------------------------------------VIS----------SLTASL-----------------------------------RF-----------D---GAL-NV---------DVT-EF--Q--TNL-V--PYPRIH-F-M---LSS--YAP---------IIS---------------------------------------A--E-------KAY--------H-EQLSV-AE-ITN--------------------SA----------------F-E------PASM-------------------------------------------------------------------------------------------------------------------------------------------------MAKC------D----P--R--H------------GK-----------------------------------------------------------------------YMACCL--MYR------G-------------D---------VVP--KD-------------------------------VNAA----V---ATIK-TK----RT-------IQ--FVD----------W---CP-TG------FK----CGINYQ-------P-P-T----------V--V----PGGDLA-KVM----RAVCMI-SNSTAI------AE------------VF-SRMDHKFDLM----YAKRA--------FVHWY-VGEG-ME------------------EG------E--FSEAREDLAALEKDYEEVG--IET-------------------------------------------------------------------------------AEGE------GEEEG-------YGDEY-------------------------------------------------------------------------------------------------------------------------
>Sr_st_Esil_XX_CBJ28184_Contig_6721_Len1362_OG5_126605
----------------------------------------------------------------------------------------------------------------------------------------------------------------------------------------------------------------------------------------------------------------------------------------------------------------------------------------------------------------------------------------------------------------------------------------------------------------------------------------------------------------------------------------------------------MRECISI--HIGQAGI--------------------Q--------TGNA--------------------------------------------------------------------------------------------------------------------------------------------------------------------------------------------------------------------------------------------------------------------------------------------------------------------------------------------CWELY-CLEHGIQ------------P-D--GQ----------------------M---P--SDKT------I-G-----------G---------------------------------G------------------DDAFNTFF-----------------S-------ET------GAG-------------------K----H------VPRA-----VLVDLEPT-VC-------------DEVR------------TGT-----------YRQLYHP--EQVIS-GK--E-----DAANNYA-RGH----------------------YTIGK-E-IVDLVLDRIRKLADN----------------------CTGLQGFLVFHA-----------------------TGGGTGSGLGSLLLERLSV-----------------------------------------D-Y------G-RKS--KLSF-----AITP------------A--PQ-----------VATA-V-VEP-----YNSVLSTHALL----EHTDCTFCLDNEALYD---VCR-----------R--N---L----------D---IER-P------------TYTN------LNRLVA-----------------------------------------------------------------Q---------------------------------------------------------------------------------VIS----------SLTASL-----------------------------------RF-----------D---GAL-NV---------DVT-EF--Q--TNL-V--PYPRIH-F-M---LTS--YAP---------IIS---------------------------------------A--E-------KAY--------H-EQLSV-AE-ITN--------------------SV----------------F-E------PAGM-------------------------------------------------------------------------------------------------------------------------------------------------MTKC------D----P--R--H------------GK-----------------------------------------------------------------------YMACCL--MYR------G-------------D---------VVP--KD-------------------------------VNAA----V---ATIK-TK----RT-------IQ--FVD----------W---CP-TG------FK----CGINYQ-------P-P-T----------V--V----PGGDLA-RVQ----RAVCMV-ANTTAI------AE------------AL-SRIDHKFDLM----YAKRA--------FVHWY-VGEG-ME------------------EG------E--FSEAREDLAALEKDYEEVG--AET-------------------------------------------------------------------------------AEGE------GEEED-------FGEEY-------------------------------------------------------------------------------------------------------------------------
>Sr_st_Esil_XX_CBN77373_Contig_6724_Len1362_OG5_126605
----------------------------------------------------------------------------------------------------------------------------------------------------------------------------------------------------------------------------------------------------------------------------------------------------------------------------------------------------------------------------------------------------------------------------------------------------------------------------------------------------------------------------------------------------------MRECISI--HIGQAGI--------------------Q--------TGNA--------------------------------------------------------------------------------------------------------------------------------------------------------------------------------------------------------------------------------------------------------------------------------------------------------------------------------------------CWELY-CLEHGIQ------------P-D--GQ----------------------M---P--SDKT------I-G-----------G---------------------------------G------------------DDAFNTFF-----------------S-------ET------GAG-------------------K----H------VPRA-----VYVDLEPT-VC-------------DEVR------------TGT-----------YRQLYHP--EQIIS-GK--E-----DAANNYA-RGH----------------------YTIGK-E-IVDLVLDRIRKLADN----------------------CTGLQGFLVFHA-----------------------TGGGTGSGLGSLLLERLSV-----------------------------------------D-Y------G-RKS--KLSF-----AITP------------A--PQ-----------VATA-V-VEP-----YNSVLSTHALL----EHTDCTFCLDNEALYD---VCR-----------R--N---L----------D---IER-P------------TYTN------LNRLVA-----------------------------------------------------------------Q---------------------------------------------------------------------------------VIS----------SLTASL-----------------------------------RF-----------D---GAL-NV---------DVT-EF--Q--TNL-V--PYPRIH-F-M---LTS--YAP---------IIS---------------------------------------A--E-------KAY--------H-EQLSV-AE-ITN--------------------SV----------------F-E------PAGM-------------------------------------------------------------------------------------------------------------------------------------------------MTKC------D----P--R--H------------GK-----------------------------------------------------------------------YMACCL--MYR------G-------------D---------VVP--KD-------------------------------VNAA----V---ATIK-TK----RT-------IQ--FVD----------W---CP-TG------FK----CGINYQ-------P-P-T----------V--V----PGGDLA-RVQ----RAVCMV-ANTTAI------AE------------AL-SRIDHKFDLM----YAKRA--------FVHWY-VGEG-ME------------------EG------E--FSEAREDLAALEKDYEEVG--AET-------------------------------------------------------------------------------AEGE------GEEED-------FGEEY-------------------------------------------------------------------------------------------------------------------------
>Sr_st_Csub_XX_Contig_7322_Len1362_Cov696_OG5_126605_Trans1
----------------------------------------------------------------------------------------------------------------------------------------------------------------------------------------------------------------------------------------------------------------------------------------------------------------------------------------------------------------------------------------------------------------------------------------------------------------------------------------------------------------------------------------------------------MRECISI--HVGQAGI--------------------Q--------AGNA--------------------------------------------------------------------------------------------------------------------------------------------------------------------------------------------------------------------------------------------------------------------------------------------------------------------------------------------CWELY-CLEHGIQ------------P-D--GQ----------------------M---P--SDKT------I-G-----------G---------------------------------G------------------DDAFNTFF-----------------S-------ET------GAG-------------------K----H------VPRA-----VYVDLEPT-VC-------------DEVR------------TGT-----------YRQLYHP--EQIIS-GK--E-----DAANNYA-RGH----------------------YTIGK-E-IVDLVLDRIRKLADN----------------------CTGLQGFLMFHA-----------------------TGGGTGSGLGSLLLERLSV-----------------------------------------D-Y------G-RKS--KLSF-----AVTP------------A--PQ-----------VATA-V-VEP-----YNSVLSTHSLL----EHTDCTFCLDNEALYD---VCR-----------R--N---L----------D---IER-P------------TYTN------LNRLIA-----------------------------------------------------------------Q---------------------------------------------------------------------------------VIS----------SLTASL-----------------------------------RF-----------D---GAL-NV---------DIT-EF--Q--TNL-V--PYPRIH-F-M---LTS--YAP---------VIS---------------------------------------A--E-------KAY--------H-EQLSV-AE-ITN--------------------SV----------------F-E------PANM-------------------------------------------------------------------------------------------------------------------------------------------------MTKC------D----P--R--H------------GK-----------------------------------------------------------------------YMACCL--MYR------G-------------D---------VVP--KD-------------------------------VNAA----V---ATIK-TK----RT-------IQ--FVD----------W---CP-TG------FK----CGINYQ-------P-P-T----------V--V----PGGDLA-RVQ----RAVCMV-ANTTAI------AE------------AL-SRIDHKFDLM----YAKRA--------FVHWY-VGEG-ME------------------EG------E--FSEAREDLAALEKDYEEVG--AET-------------------------------------------------------------------------------AEGE------GEEED-------FGEEY-------------------------------------------------------------------------------------------------------------------------
>Sr_st_Bpac_XX_Contig_3422_Len1362_Cov484_OG5_126605_Trans1
----------------------------------------------------------------------------------------------------------------------------------------------------------------------------------------------------------------------------------------------------------------------------------------------------------------------------------------------------------------------------------------------------------------------------------------------------------------------------------------------------------------------------------------------------------MRECISI--HMGQAGI--------------------Q--------TGNG--------------------------------------------------------------------------------------------------------------------------------------------------------------------------------------------------------------------------------------------------------------------------------------------------------------------------------------------CWELY-CLEHGIQ------------P-D--GQ----------------------M---P--SDKT------V-G-----------G---------------------------------G------------------DDAFNTFF-----------------S-------ET------GAG-------------------K----H------VPRA-----VYVDLEPT-VC-------------DEVR------------SGT-----------YRQLYHP--EQIIS-GK--E-----DAANNYA-RGH----------------------YTIGK-E-IVDLVLDRIRKLADN----------------------CTGLQGFLVFHA-----------------------TGGGTGSGLGSLLLERLSV-----------------------------------------D-Y------G-RKS--KLSF-----AISP------------S--PQ-----------VSTA-V-VEP-----YNSVLSTHSLL----EHTDCTFCMDNEALYD---VCR-----------R--N---L----------D---IER-P------------TYTN------LNRLIA-----------------------------------------------------------------Q---------------------------------------------------------------------------------VIS----------SLTASL-----------------------------------RF-----------D---GAL-NV---------DIT-EF--Q--TNL-V--PYPRIH-F-M---LTS--YAP---------VIS---------------------------------------A--E-------KAY--------H-EQLSV-SE-ITN--------------------SV----------------F-E------PAGM-------------------------------------------------------------------------------------------------------------------------------------------------MTKC------D----P--R--H------------GK-----------------------------------------------------------------------YMACCL--MYR------G-------------D---------VVP--KD-------------------------------VNAA----V---ATIK-TK----RT-------IQ--FVD----------W---CP-TG------FK----CGINYQ-------P-P-T----------V--V----PGGDLA-RVQ----RAVCMV-ANTTAI------AE------------AL-SRIDHKFDLM----YAKRA--------FVHWY-VGEG-ME------------------EG------E--FSEAREDLAALEKDYEEVG--AES-------------------------------------------------------------------------------AEGE------GEDED-------FGEEY-------------------------------------------------------------------------------------------------------------------------
>AK_12591_alpha_tubulin
----------------------------------------------------------------------------------------------------------------------------------------------------------------------------------------------------------------------------------------------------------------------------------------------------------------------------------------------------------------------------------------------------------------------------------------------------------------------------------------------------------------------------------------------------------MREVISI--HIGQAGI--------------------Q--------VGNA--------------------------------------------------------------------------------------------------------------------------------------------------------------------------------------------------------------------------------------------------------------------------------------------------------------------------------------------CWELY-CLEHGIQ------------P-D--GQ----------------------M---P--SDKT------I-G-----------V---------------------------------E------------------DDAFNTFF-----------------S-------ET------GAG-------------------K----H------VPRA-----VFLDLEPT-VI-------------DEVR------------TGT-----------YRQLFHP--EQLIS-GK--E-----DAANNYA-RGH----------------------YTIGK-E-IVDLCLDRIRKLADN----------------------CTGLQGFLVFNS-----------------------VGGGTGSGLGALLLERLSV-----------------------------------------D-Y------G-KKS--KLGF-----TVYP------------S--PQ-----------VATA-V-VEP-----YNSVLSTHALL----EHTDVAVMLDNEAIYD---ICR-----------R--S---L----------D---IQR-P------------TYTN------LNRLVA-----------------------------------------------------------------Q---------------------------------------------------------------------------------VIS----------SLTASL-----------------------------------RF-----------D---GAL-NV---------DVT-EF--Q--TNL-V--PYPRIH-F-M---LCS--YAP---------VIS---------------------------------------A--E-------KAY--------H-EQLSV-AE-ITN--------------------SA----------------F-E------PASM-------------------------------------------------------------------------------------------------------------------------------------------------MAKC------D----P--R--H------------GK-----------------------------------------------------------------------YMACCL--MYR------G-------------D---------VVP--KD-------------------------------VNAA----V---ATIK-TK----RT-------IQ--FVD----------W---SP-TG------FK----CGINYQ-------P-P-T----------V--V----PGGDLA-KVQ----RAVCMI-SNSTAI------AE------------VF-SRIDHKFDLM----YAKRA--------FVHWY-VGEG-ME------------------EG------E--FSEAREDLAALEKDYEEVG--AES-------------------------------------------------------------------------------VDGD------GEGGD-------DGNDQE------------------------------------------------------------------------------------------------------------------------
>Nfowleri30863_g3292.t1
----------------------------------------------------------------------------------------------------------------------------------------------------------------------------------------------------------------------------------------------------------------------------------------------------------------------------------------------------------------------------------------------------------------------------------------------------------------------------------------------------------------------------------------------------------MREVISI--HIGQAGV--------------------Q--------VGNA--------------------------------------------------------------------------------------------------------------------------------------------------------------------------------------------------------------------------------------------------------------------------------------------------------------------------------------------CWELY-CLEHGIQ------------P-D--GL----------------------M---P--SDKT------I-G-----------V---------------------------------E------------------DDAFNTFF-----------------S-------ET------GAG-------------------K----H------VPRA-----VFLDLEPT-VV-------------DEVR------------TGT-----------YRQLFHP--EQLIT-GK--E-----DAANNYA-RGH----------------------YTIGK-E-IVDLCLDRIRKLADN----------------------CTGLQGFLVFSS-----------------------VGGGTGSGLGALLLERLSV-----------------------------------------D-Y------G-KKS--KLGF-----TVYP------------S--PQ-----------VATA-V-VEP-----YNSVLSTHALL----EHTDVAVMLDNEAIYD---ICR-----------R--S---L----------D---IQR-P------------TYTN------LNRLVA-----------------------------------------------------------------Q---------------------------------------------------------------------------------VIS----------SLTASL-----------------------------------RF-----------D---GAL-NV---------DVT-EF--Q--TNL-V--PYPRIH-F-M---LCS--YAP---------VIS---------------------------------------A--E-------KAY--------H-EQLSV-AE-ITN--------------------SA----------------F-E------PASM-------------------------------------------------------------------------------------------------------------------------------------------------MAKC------D----P--R--H------------GK-----------------------------------------------------------------------YMACCL--MYR------G-------------D---------VVP--KD-------------------------------VNAA----V---ATIK-TK----RT-------IQ--FVD----------W---SP-TG------FK----CGINYQ-------P-P-T----------V--V----PGGDLA-KVQ----RAVCMI-SNSTAI------AE------------VF-SRIDHKFDLM----YAKRA--------FVHWY-VGEG-ME------------------EG------E--FSEAREDLAALEKDYEEVG--TES-------------------------------------------------------------------------------HEGE------GEDGE-------GAEDQ-------------------------------------------------------------------------------------------------------------------------
>EE_is_Pbil_XX_Contig_5811_Len1356_Cov856_OG5_126605_Trans1
----------------------------------------------------------------------------------------------------------------------------------------------------------------------------------------------------------------------------------------------------------------------------------------------------------------------------------------------------------------------------------------------------------------------------------------------------------------------------------------------------------------------------------------------------------MREVISI--HIGQAGI--------------------Q--------VGNA--------------------------------------------------------------------------------------------------------------------------------------------------------------------------------------------------------------------------------------------------------------------------------------------------------------------------------------------CWELY-CLEHGIQ------------P-D--GQ----------------------M---P--SDKT------I-G-----------G---------------------------------G------------------DDAFNTFF-----------------S-------ET------GAG-------------------K----H------VPRT-----VFLDLEPT-VI-------------DEVR------------TGT-----------YRQLFHP--EQLIS-GK--E-----DAANNFA-RGH----------------------YTIGK-E-IVDLCLDRIRKLADN----------------------CTGLQGFLVFNS-----------------------VGGGTGSGLGSLLLERLSV-----------------------------------------D-Y------G-KKS--KLGF-----TIYP------------S--PQ-----------VSTA-V-VEP-----YNSVLSTHALL----EHTDVCVMLDNEAIYD---ICR-----------R--S---L----------D---IER-P------------TYTN------LNRLIA-----------------------------------------------------------------Q---------------------------------------------------------------------------------VIS----------SLTASL-----------------------------------RF-----------D---GAL-NV---------DVT-EF--Q--TNL-V--PYPRIH-F-M---LSS--YAP---------VIS---------------------------------------A--E-------KAY--------H-EQLSV-AE-ITN--------------------SA----------------F-E------PASM-------------------------------------------------------------------------------------------------------------------------------------------------MAKC------D----P--R--H------------GK-----------------------------------------------------------------------YMACCL--MYR------G-------------D---------VVP--KD-------------------------------VNAA----V---ATIK-TK----RT-------IQ--FVD----------W---CP-TG------FK----CGINYQ-------P-P-T----------V--V----PGGDLA-KVM----RAVCMI-SNSTAI------AE------------VF-SRIDHKFDLM----YAKRA--------FVHWY-VGEG-ME------------------EG------E--FSEAREDLAALEKDYEEVG--AES-------------------------------------------------------------------------------AEGD------GEEEG-------EEY---------------------------------------------------------------------------------------------------------------------------
>EE_is_Pbil_XX_Contig_7203_Len1356_Cov4323_OG5_126605_Trans1
----------------------------------------------------------------------------------------------------------------------------------------------------------------------------------------------------------------------------------------------------------------------------------------------------------------------------------------------------------------------------------------------------------------------------------------------------------------------------------------------------------------------------------------------------------MREVISI--HIGQAGI--------------------Q--------VGNA--------------------------------------------------------------------------------------------------------------------------------------------------------------------------------------------------------------------------------------------------------------------------------------------------------------------------------------------CWELY-CLEHGIQ------------P-D--GQ----------------------M---P--SDKT------I-G-----------G---------------------------------G------------------DDAFNTFF-----------------S-------ET------GAG-------------------K----H------VPRA-----VFLDLEPT-VI-------------DEVR------------TGT-----------YRQLFHP--EQLIS-GK--E-----DAANNFA-RGH----------------------YTIGK-E-IVDLCLDRIRKLADN----------------------CTGLQGFLVFNS-----------------------VGGGTGSGLGSLLLERLSV-----------------------------------------D-Y------G-KKS--KLGF-----TIYP------------S--PQ-----------VSTA-V-VEP-----YNSVLSTHALL----EHTDVCVMLDNEAIYD---ICR-----------R--S---L----------D---IER-P------------TYTN------LNRLIA-----------------------------------------------------------------Q---------------------------------------------------------------------------------VIS----------SLTASL-----------------------------------RF-----------D---GAL-NV---------DVT-EF--Q--TNL-V--PYPRIH-F-M---LSS--YAP---------VIS---------------------------------------A--E-------KAY--------H-EQLSV-AE-ITN--------------------SA----------------F-E------PASM-------------------------------------------------------------------------------------------------------------------------------------------------MAKC------D----P--R--H------------GK-----------------------------------------------------------------------YMACCL--MYR------G-------------D---------VVP--KD-------------------------------VNAA----V---ATIK-TK----RT-------IQ--FVD----------W---CP-TG------FK----CGINYQ-------P-P-T----------V--V----PGGDLA-KVM----RAVCMI-SNSTAI------AE------------VF-SRIDHKFDLM----YAKRA--------FVHWY-VGEG-ME------------------EG------E--FSEAREDLAALEKDYEEVG--AES-------------------------------------------------------------------------------AEGD------GEEEG-------EEY---------------------------------------------------------------------------------------------------------------------------
>Sr_ci_Slem_XX_CDW82295_Contig_10387_Len1353_OG5_126605
----------------------------------------------------------------------------------------------------------------------------------------------------------------------------------------------------------------------------------------------------------------------------------------------------------------------------------------------------------------------------------------------------------------------------------------------------------------------------------------------------------------------------------------------------------MREVISI--HVGQAGI--------------------Q--------VGNA--------------------------------------------------------------------------------------------------------------------------------------------------------------------------------------------------------------------------------------------------------------------------------------------------------------------------------------------CWELF-CLEHGIQ------------P-D--GQ----------------------M---P--SDKT------I-G-----------G---------------------------------G------------------DDAFNTFF-----------------S-------ET------GAG-------------------K----H------VPRC-----VFLDLEPT-VI-------------DEVR------------TGT-----------YRQLFHP--EQLIS-GK--E-----DAANNFA-RGH----------------------YTIGK-E-IVDLCLDRIRKLADQ----------------------CTGLQGFLVFNS-----------------------VGGGTGSGLGSLLLERLSV-----------------------------------------D-Y------G-KKS--KLGF-----TIYP------------S--PQ-----------VSTA-V-VEP-----YNSVLSTHSLL----EHTDVAVMLDNEAVYD---ICR-----------R--N---L----------D---IER-P------------TYTN------LNRLIA-----------------------------------------------------------------Q---------------------------------------------------------------------------------VIS----------SLTASL-----------------------------------RF-----------D---GAL-NV---------DVT-EF--Q--TNL-V--PYPRIH-F-M---LSS--YAP---------VIS---------------------------------------A--E-------KAY--------H-EQLSV-AE-ITN--------------------SA----------------F-E------PASM-------------------------------------------------------------------------------------------------------------------------------------------------MAKC------D----P--R--H------------GK-----------------------------------------------------------------------YMACCL--MYR------G-------------D---------VVP--KD-------------------------------VNAA----V---ATIK-TK----RT-------IQ--FVD----------W---CP-TG------FK----CGINYQ-------P-P-T----------V--V----PGGDLA-KVM----RAVCMI-SNSTAI------AE------------VF-SRIDHKFDLM----YAKRA--------FVHWY-VGEG-ME------------------EG------E--FSEAREDLAALEKDYEEVG--IET-------------------------------------------------------------------------------AEGE------GEEEG-------ME----------------------------------------------------------------------------------------------------------------------------
>Sr_ci_Otri_XX_EJY81124_Contig_13516_Len1353_OG5_126605
----------------------------------------------------------------------------------------------------------------------------------------------------------------------------------------------------------------------------------------------------------------------------------------------------------------------------------------------------------------------------------------------------------------------------------------------------------------------------------------------------------------------------------------------------------MREVISI--HVGQAGI--------------------Q--------VGNA--------------------------------------------------------------------------------------------------------------------------------------------------------------------------------------------------------------------------------------------------------------------------------------------------------------------------------------------CWELF-CLEHGIQ------------P-D--GQ----------------------M---P--SDKT------I-G-----------G---------------------------------G------------------DDAFNTFF-----------------S-------ET------GAG-------------------K----H------VPRC-----VFLDLEPT-VI-------------DEVR------------TGT-----------YRQLFHP--EQLIS-GK--E-----DAANNFA-RGH----------------------YTIGK-E-IVDLCLDRIRKLADQ----------------------CTGLQGFLVFNS-----------------------VGGGTGSGLGSLLLERLSV-----------------------------------------D-Y------G-KKS--KLGF-----TVYP------------S--PQ-----------VSTA-V-VEP-----YNSVLSTHSLL----EHTDVAVMLDNEAVYD---ICR-----------R--N---L----------D---IER-P------------TYTN------LNRLIA-----------------------------------------------------------------Q---------------------------------------------------------------------------------VIS----------SLTASL-----------------------------------RF-----------D---GAL-NV---------DVT-EF--Q--TNL-V--PYPRIH-F-M---LSS--YAP---------VIS---------------------------------------A--E-------KAY--------H-EQLSV-AE-ITN--------------------SA----------------F-E------PASM-------------------------------------------------------------------------------------------------------------------------------------------------MAKC------D----P--R--H------------GK-----------------------------------------------------------------------YMACCL--MYR------G-------------D---------VVP--KD-------------------------------VNAA----V---ATIK-TK----RT-------IQ--FVD----------W---CP-TG------FK----CGINYQ-------P-P-T----------V--V----PGGDLA-KVM----RAVCMI-SNSTAI------AE------------VF-SRIDHKFDLM----YAKRA--------FVHWY-VGEG-ME------------------EG------E--FSEAREDLAALEKDYEEVG--IET-------------------------------------------------------------------------------AEGE------GEEEG-------ME----------------------------------------------------------------------------------------------------------------------------
>Sr_rh_Loce_XX_Contig_2231_Len1365_Cov98_OG5_126605_Trans1
----------------------------------------------------------------------------------------------------------------------------------------------------------------------------------------------------------------------------------------------------------------------------------------------------------------------------------------------------------------------------------------------------------------------------------------------------------------------------------------------------------------------------------------------------------MREVISI--HLGQAGI--------------------Q--------VGNA--------------------------------------------------------------------------------------------------------------------------------------------------------------------------------------------------------------------------------------------------------------------------------------------------------------------------------------------CWELY-CLEHGIQ------------P-D--GQ----------------------M---P--SDKT------I-G-----------G---------------------------------G------------------DDAFNTFF-----------------S-------ET------GSG-------------------K----H------VPRC-----VFLDLEPT-AV-------------DEVR------------TGT-----------YRQLFHP--EQLIS-GK--E-----DAANNYA-RGH----------------------YTIGK-E-IVDLALDRVRKLTDN----------------------CTGLQGFLVFHA-----------------------VGGGTGSGLGSLLLERLSV-----------------------------------------D-Y------G-KKS--KLGF-----TVYP------------S--PQ-----------VSTA-V-VEP-----YNSVLSTHSLL----EHTDVAVMLDNEAIYD---ICR-----------R--S---L----------D---IER-P------------TYTN------LNRLVA-----------------------------------------------------------------Q---------------------------------------------------------------------------------VIS----------SLTASL-----------------------------------RF-----------D---GAL-NV---------DIT-EF--Q--TNL-V--PYPRIH-F-M---LSS--YAP---------VIS---------------------------------------A--E-------KAY--------H-EQLSV-SE-ITN--------------------SA----------------F-E------PSSM-------------------------------------------------------------------------------------------------------------------------------------------------MAKC------D----P--R--H------------GK-----------------------------------------------------------------------YMACCL--MYR------G-------------D---------VVP--KD-------------------------------VNSS----V---ATIK-SK----RT-------IQ--FVD----------W---SP-TG------FK----CGINYQ-------P-P-T----------V--V----PGGDLA-KVQ----RACCMI-SNSTAI------AE------------VF-SRIDHKFDLM----YAKRA--------FVHWY-VGEG-ME------------------EG------E--FSEAREDLAALEKDYEEVG--TES------------------------------------------------------------------------------AEAGE------GEGEG-------GADEF-------------------------------------------------------------------------------------------------------------------------
>Pl_gr_Pspg_XX_Contig_6145_Len1281_Cov1969_OG5_126605_Trans1
----------------------------------------------------------------------------------------------------------------------------------------------------------------------------------------------------------------------------------------------------------------------------------------------------------------------------------------------------------------------------------------------------------------------------------------------------------------------------------------------------------------------------------------------------------MREVISI--HIGQAGI--------------------Q--------VGNA--------------------------------------------------------------------------------------------------------------------------------------------------------------------------------------------------------------------------------------------------------------------------------------------------------------------------------------------CWELY-CLEHGIQ------------P-D--GQ----------------------M---P--SDKT------I-G-----------G---------------------------------G------------------DDAFNTFF-----------------S-------ET------GAG-------------------K----H------VPRC-----VFLDLEPT-VI-------------DEVR------------TGT-----------YRQLFHP--EQLIS-GK--E-----DAANNFA-RGH----------------------YTIGK-E-IVDLCLDRIRKLADN----------------------CTGLQGFLCFNS-----------------------VGGGTGSGLGSLLLERLSV-----------------------------------------D-Y------G-KKS--KLGF-----TIYP------------S--PQ-----------VSTA-V-VEP-----YNSVLSTHSLL----EHTDVAVLIDNEAVYD---ICR-----------R--S---L----------D---IER-P------------TYTN------LNRLIA-----------------------------------------------------------------Q---------------------------------------------------------------------------------VIS----------SLTASL-----------------------------------RF-----------D---GAL-NV---------DVT-EF--Q--TNL-V--PYPRIH-F-M---LSS--YAP---------VIS---------------------------------------A--E-------KAY--------H-EQLSV-AE-VTN--------------------SA----------------F-E------PASM-------------------------------------------------------------------------------------------------------------------------------------------------MAKC------D----P--R--H------------GK-----------------------------------------------------------------------YMACCL--MYR------G-------------D---------VVP--KD-------------------------------VNAA----V---ATIK-TK----RT-------IQ--FVD----------W---CP-TG------FK----CGINYQ-------P-P-T----------V--V----PGGDLA-KVQ----RAVCMI-SNSTAI------AE------------VF-SRIDHKFDLM----YAKRA--------FVHWY-VGEG-ME------------------EG------E--FSEAREDLAA-------------------------------------------------------------------------------------------------------------------------------------------------------------------------------------------------------------------------------------------------
>jgi|Naegr1|56236|estExt_fgeneshHS_kg.C_350011
----------------------------------------------------------------------------------------------------------------------------------------------------------------------------------------------------------------------------------------------------------------------------------------------------------------------------------------------------------------------------------------------------------------------------------------------------------------------------------------------------------------------------------------------------------MREVISI--HIGQAGV--------------------Q--------VGNA--------------------------------------------------------------------------------------------------------------------------------------------------------------------------------------------------------------------------------------------------------------------------------------------------------------------------------------------CWELY-CLEHGIQ------------P-D--GL----------------------M---P--SDKT------I-G-----------V---------------------------------E------------------DDAFNTFF-----------------S-------ET------GAG-------------------K----H------VPRA-----VFLDLEPT-VV-------------DEVR------------TGT-----------YRQLFHP--EQLIT-GK--E-----DAANNYA-RGH----------------------YTIGK-E-IVDLCLDRIRKLADN----------------------CTGLQGFLVFSS-----------------------VGGGTGSGLGALLLERLSV-----------------------------------------D-Y------G-KKS--KLGF-----TVYP------------S--PQ-----------VATA-V-VEP-----YNSVLSTHALL----EHTDVAVMLDNEAIYD---ICR-----------R--S---L----------D---IQR-P------------TYTN------LNRLIA-----------------------------------------------------------------Q---------------------------------------------------------------------------------VIS----------SLTASL-----------------------------------RF-----------D---GAL-NV---------DVT-EF--Q--TNL-V--PYPRIH-F-M---LCS--YAP---------VIS---------------------------------------A--E-------KAY--------H-EQLSV-AE-ITN--------------------SA----------------F-E------PASM-------------------------------------------------------------------------------------------------------------------------------------------------MAKC------D----P--R--H------------GK-----------------------------------------------------------------------YMACCL--MYR------G-------------D---------VVP--KD-------------------------------VNAA----V---ATIK-TK----RT-------IQ--FVD----------W---SP-TG------FK----CGINYQ-------P-P-T----------V--V----PGGDLA-KVQ----RAVCMI-SNSTAI------AE------------VF-SRIDHKFDLM----YAKRA--------FVHWY-VGEG-ME------------------EG------E--FSEAREDLAALEKDYEEVG--TES-------------------------------------------------------------------------------QEGD------GEEGE-------DGGDQ-------------------------------------------------------------------------------------------------------------------------
>Sr_st_tpse_estExtGenewise1.Cchr90079_OG5_126605
----------------------------------------------------------------------------------------------------------------------------------------------------------------------------------------------------------------------------------------------------------------------------------------------------------------------------------------------------------------------------------------------------------------------------------------------------------------------------------------------------------------------------------------------------------MRECISI--HMGQAGI--------------------Q--------TGNG--------------------------------------------------------------------------------------------------------------------------------------------------------------------------------------------------------------------------------------------------------------------------------------------------------------------------------------------CWELY-CLEHGIQ------------P-D--GQ----------------------M---P--SDKT------V-G-----------G---------------------------------G------------------DDAFNTFF-----------------S-------ET------GAG-------------------K----H------VPRA-----VYVDLEPT-VC-------------DEVR------------SGT-----------YRQLYHP--EQIIS-GK--E-----DAANNYA-RGH----------------------YTIGK-E-IVDLVLDRIRKLADN----------------------CTGLQGFLVFHA-----------------------TGGGTGSGLGSLLLERLSV-----------------------------------------D-Y------G-RKS--KLSF-----AVSP------------S--PQ-----------VSTA-V-VEP-----YNSVLSTHALL----EHTDCTFCLDNEALYD---VCR-----------R--N---L----------D---IER-P------------TYTN------LNRLIA-----------------------------------------------------------------Q---------------------------------------------------------------------------------VIS----------SLTASL-----------------------------------RF-----------D---GAL-NV---------DVT-EF--Q--TNL-V--PYPRIH-F-M---LTS--YAP---------VIS---------------------------------------A--E-------KAY--------H-EQLSV-AE-ITN--------------------SV----------------F-E------PAGM-------------------------------------------------------------------------------------------------------------------------------------------------MTKC------D----P--R--H------------GK-----------------------------------------------------------------------YMACCL--MYR------G-------------D---------VVP--KD-------------------------------VNAA----V---ATIK-TK----RT-------IQ--FVD----------W---CP-TG------FK----CGINYQ-------P-P-T----------V--V----PGGDLA-RVQ----RAVCMV-ANTTAI------AE------------AL-SRIDHKFDLM----YAKRA--------FVHWY-VGEG-ME------------------EG------E--FSEAREDLAALEKDYEEVG--AET-------------------------------------------------------------------------------AEGE------GEEDF-------DEEY--------------------------------------------------------------------------------------------------------------------------
>Sr_rh_Blon_XX_Contig_3270_Len1362_Cov107_OG5_126605_Trans1
----------------------------------------------------------------------------------------------------------------------------------------------------------------------------------------------------------------------------------------------------------------------------------------------------------------------------------------------------------------------------------------------------------------------------------------------------------------------------------------------------------------------------------------------------------MREVISL--HLGQAGI--------------------Q--------IGNA--------------------------------------------------------------------------------------------------------------------------------------------------------------------------------------------------------------------------------------------------------------------------------------------------------------------------------------------CWELY-CLEHGIQ------------P-D--GQ----------------------M---P--SDKT------I-G-----------G---------------------------------G------------------DDAFNTFF-----------------S-------ET------GAG-------------------K----H------VPRC-----VFLDLEPT-AV-------------DEVR------------TGT-----------YRQLFHP--EQLIS-GK--E-----DAANNYA-RGH----------------------YTIGK-E-IVDLALDRVRKLADN----------------------CTGLQGFLVFHA-----------------------VGGGTGSGLGSLLLERLSV-----------------------------------------D-Y------G-KKS--KLGF-----TVYP------------S--PQ-----------VSTA-V-VEP-----YNSVLSTHSLL----EHTDVAVMLDNEAIYD---ICR-----------R--S---L----------D---IER-P------------TYTN------LNRLIA-----------------------------------------------------------------Q---------------------------------------------------------------------------------VIS----------SLTASL-----------------------------------RF-----------D---GAL-NV---------DVT-EF--Q--TNL-V--PYPRIH-F-M---LSS--YAP---------VIS---------------------------------------A--E-------KAY--------H-EQLSV-AE-ITN--------------------SA----------------F-E------PASM-------------------------------------------------------------------------------------------------------------------------------------------------MAKC------D----P--R--H------------GK-----------------------------------------------------------------------YMACCL--MYR------G-------------D---------VVP--KD-------------------------------VNAA----V---ATIK-TK----RT-------IQ--FVD----------W---SP-TG------FK----CGINYQ-------P-P-T----------V--V----PGGDLA-KVQ----RAVCMI-SNSTAI------AE------------VF-SRIDHKFDLM----YAKRA--------FVHWY-VGEG-ME------------------EG------E--FSEAREDLAALEKDYEEVG--TES-------------------------------------------------------------------------------QEGG------EGEGE-------GAEEF-------------------------------------------------------------------------------------------------------------------------
>Sr_rh_Bnat_50886
----------------------------------------------------------------------------------------------------------------------------------------------------------------------------------------------------------------------------------------------------------------------------------------------------------------------------------------------------------------------------------------------------------------------------------------------------------------------------------------------------------------------------------------------------------MREVISL--HLGQAGI--------------------Q--------IGNA--------------------------------------------------------------------------------------------------------------------------------------------------------------------------------------------------------------------------------------------------------------------------------------------------------------------------------------------CWELY-CLEHGIQ------------P-D--GQ----------------------M---P--SDKT------I-G-----------G---------------------------------G------------------DDAFNTFF-----------------S-------ET------GAG-------------------K----H------VPRC-----VFLDLEPT-AV-------------DEVR------------TGT-----------YRQLFHP--EQLIS-GK--E-----DAANNYA-RGH----------------------YTIGK-E-IVDLALDRVRKLADN----------------------CTGLQGFLVFHA-----------------------VGGGTGSGLGSLLLERLSV-----------------------------------------D-Y------G-KKS--KLGF-----TVYP------------S--PQ-----------VSTA-V-VEP-----YNSVLSTHSLL----EHTDVAVMLDNEAIYD---ICR-----------R--S---L----------D---IER-P------------TYTN------LNRLIA-----------------------------------------------------------------Q---------------------------------------------------------------------------------VIS----------SLTASL-----------------------------------RF-----------D---GAL-NV---------DVT-EF--Q--TNL-V--PYPRIH-F-M---LSS--YAP---------VIS---------------------------------------A--E-------KAY--------H-EQLSV-AE-ITN--------------------SA----------------F-E------PASM-------------------------------------------------------------------------------------------------------------------------------------------------MAKC------D----P--R--H------------GK-----------------------------------------------------------------------YMACCL--MYR------G-------------D---------VVP--KD-------------------------------VNAA----V---ATIK-TK----RT-------IQ--FVD----------W---SP-TG------FK----CGINYQ-------P-P-T----------V--V----PGGDLA-KVQ----RAVCMI-SNSTAI------AE------------VF-SRIDHKFDLM----YAKRA--------FVHWY-VGEG-ME------------------EG------E--FSEAREDLAALEKDYEEVG--TES-------------------------------------------------------------------------------QEGG------EGEGE-------GAEEF-------------------------------------------------------------------------------------------------------------------------
>Sr_rh_Loce_XX_Contig_20938_Len598_Cov448_OG5_126605_Trans1
-------------------------------------------------------------------------------------------------------------------------------------------------------------------------------------------------------------------------------------------------------------------------------------------------------------------------------------------------------------------------------------------------------------------------------------------------------------------------------------------------------------------------------------------------------------------------------------------------------------------------------------------------------------------------------------------------------------------------------------------------------------------------------------------------------------------------------------------------------------------------------------------------------------------------------------------------------------------------------------------------------------------------------------------------------------------------------------------------------------------------------------------------------------------------------------------------------------------------------------------------------------------------------------------------------------------------------------------------------------------------------------------------------------------------------------------------------------------------------------------------------------------------------------------------------------------------------------------D---IER-P------------TYTN------LNRLIA-----------------------------------------------------------------Q---------------------------------------------------------------------------------VIS----------SLTASL-----------------------------------RF-----------D---GAL-NV---------DVT-EF--Q--TNL-V--PYPRIH-F-M---LSS--YAP---------VIS---------------------------------------A--E-------KAY--------H-EQLSV-AE-ITN--------------------SA----------------F-E------PASM-------------------------------------------------------------------------------------------------------------------------------------------------MAKC------D----P--R--H------------GK-----------------------------------------------------------------------YMACCL--MYR------G-------------D---------VVP--KD-------------------------------VNAA----V---ATIK-TK----RT-------IQ--FVD----------W---SP-TG------FK----CGINYQ-------P-P-T----------V--V----PGGDLA-KVQ----RAVCMI-SNSTAI------AE------------VF-SRIDHKFDLM----YAKRA--------FVHWY-VGEG-ME------------------EG--------------------------------------------------------------------------------------------------------------------------------------------------------------------------------------------------------------------------------------------------------------------
>Sr_rh_Lamo_XX_Contig_6396_Len1365_Cov16_OG5_126605_Trans1
----------------------------------------------------------------------------------------------------------------------------------------------------------------------------------------------------------------------------------------------------------------------------------------------------------------------------------------------------------------------------------------------------------------------------------------------------------------------------------------------------------------------------------------------------------MREVISL--HLGQAGI--------------------Q--------VGNA--------------------------------------------------------------------------------------------------------------------------------------------------------------------------------------------------------------------------------------------------------------------------------------------------------------------------------------------CWELY-CLEHGIQ------------P-D--GQ----------------------M---P--SDKT------I-G-----------G---------------------------------G------------------DDAFNTFF-----------------S-------ET------GAG-------------------K----H------VPRC-----VFLDLEPT-AV-------------DEVR------------TGT-----------YRQLFHP--EQLIS-GK--E-----DAANNYA-RGH----------------------YTIGK-E-IVDLALDRVRKLADN----------------------CTGLQGFLVFHA-----------------------VGGGTGSGLGSLLLERLSV-----------------------------------------D-Y------G-KKS--KLGF-----TVYP------------S--PQ-----------VSTA-V-VEP-----YNSVLSTHSLL----EHTDVAVMLDNEAIYD---ICR-----------R--S---L----------D---IER-P------------TYTN------LNRLIA-----------------------------------------------------------------Q---------------------------------------------------------------------------------VIS----------SLTASL-----------------------------------RF-----------D---GAL-NV---------DVT-EF--Q--TNL-V--PYPRIH-F-M---LSS--YAP---------VIS---------------------------------------A--E-------KAY--------H-EQLSV-AE-ITN--------------------SA----------------F-E------PASM-------------------------------------------------------------------------------------------------------------------------------------------------MAKC------D----P--R--H------------GK-----------------------------------------------------------------------YMACCL--MYR------G-------------D---------VVP--KD-------------------------------VNAA----V---ATIK-TK----RT-------IQ--FVD----------W---SP-TG------FK----CGINYQ-------P-P-T----------V--V----PGGDLA-KVQ----RAVCMI-SNSTAI------AE------------VF-SRIDHKFDLM----YAKRA--------FVHWY-VGEG-ME------------------EG------E--FSEAREDLAALEKDYEEVG--TES------------------------------------------------------------------------------ADAGE------GEGEG-------GADEF-------------------------------------------------------------------------------------------------------------------------
>Sr_rh_Blon_XX_Contig_3874_Len1362_Cov129_OG5_126605_Trans1
----------------------------------------------------------------------------------------------------------------------------------------------------------------------------------------------------------------------------------------------------------------------------------------------------------------------------------------------------------------------------------------------------------------------------------------------------------------------------------------------------------------------------------------------------------MREVISL--HLGQAGI--------------------Q--------VGNA--------------------------------------------------------------------------------------------------------------------------------------------------------------------------------------------------------------------------------------------------------------------------------------------------------------------------------------------CWELY-CLEHGIQ------------P-D--GQ----------------------M---P--SDKT------I-G-----------G---------------------------------G------------------DDAFNTFF-----------------S-------ET------GAG-------------------K----H------VPRC-----VFLDLEPT-AV-------------DEVR------------TGT-----------YRQLFHP--EQLIS-GK--E-----DAANNYA-RGH----------------------YTIGK-E-IVDLALDRVRKLADN----------------------CTGLQGFLVFHA-----------------------VGGGTGSGLGSLLLERLSV-----------------------------------------D-Y------G-KKS--KLGF-----TVYP------------S--PQ-----------VSTA-V-VEP-----YNSVLSTHSLL----EHTDVAVMLDNEAIYD---ICR-----------R--S---L----------D---IER-P------------TYTN------LNRLIA-----------------------------------------------------------------Q---------------------------------------------------------------------------------VIS----------SLTASL-----------------------------------RF-----------D---GAL-NV---------DVT-EF--Q--TNL-V--PYPRIH-F-M---LSS--YAP---------VIS---------------------------------------A--E-------KAY--------H-EQLSV-AE-ITN--------------------SA----------------F-E------PASM-------------------------------------------------------------------------------------------------------------------------------------------------MAKC------D----P--R--H------------GK-----------------------------------------------------------------------YMACCL--MYR------G-------------D---------VVP--KD-------------------------------VNAA----V---ATIK-TK----RT-------IQ--FVD----------W---SP-TG------FK----CGINYQ-------P-P-T----------V--V----PGGDLA-KVQ----RAVCMI-SNSTAI------AE------------VF-SRIDHKFDLM----YAKRA--------FVHWY-VGEG-ME------------------EG------E--FSEAREDLAALEKDYEEVG--TES-------------------------------------------------------------------------------QEGG------EGEGE-------GAEEF-------------------------------------------------------------------------------------------------------------------------
>Sr_rh_Bnat_48500
----------------------------------------------------------------------------------------------------------------------------------------------------------------------------------------------------------------------------------------------------------------------------------------------------------------------------------------------------------------------------------------------------------------------------------------------------------------------------------------------------------------------------------------------------------MREVISL--HLGQAGI--------------------Q--------VGNA--------------------------------------------------------------------------------------------------------------------------------------------------------------------------------------------------------------------------------------------------------------------------------------------------------------------------------------------CWELY-CLEHGIQ------------P-D--GQ----------------------M---P--SDKT------I-G-----------G---------------------------------G------------------DDAFNTFF-----------------S-------ET------GAG-------------------K----H------VPRC-----VFLDLEPT-AV-------------DEVR------------TGT-----------YRQLFHP--EQLIS-GK--E-----DAANNYA-RGH----------------------YTIGK-E-IVDLALDRVRKLADN----------------------CTGLQGFLVFHA-----------------------VGGGTGSGLGSLLLERLSV-----------------------------------------D-Y------G-KKS--KLGF-----TVYP------------S--PQ-----------VSTA-V-VEP-----YNSVLSTHSLL----EHTDVAVMLDNEAIYD---ICR-----------R--S---L----------D---IER-P------------TYTN------LNRLIA-----------------------------------------------------------------Q---------------------------------------------------------------------------------VIS----------SLTASL-----------------------------------RF-----------D---GAL-NV---------DVT-EF--Q--TNL-V--PYPRIH-F-M---LSS--YAP---------VIS---------------------------------------A--E-------KAY--------H-EQLSV-AE-ITN--------------------SA----------------F-E------PASM-------------------------------------------------------------------------------------------------------------------------------------------------MAKC------D----P--R--H------------GK-----------------------------------------------------------------------YMACCL--MYR------G-------------D---------VVP--KD-------------------------------VNAA----V---ATIK-TK----RT-------IQ--FVD----------W---SP-TG------FK----CGINYQ-------P-P-T----------V--V----PGGDLA-KVQ----RAVCMI-SNSTAI------AE------------VF-SRIDHKFDLM----YAKRA--------FVHWY-VGEG-ME------------------EG------E--FSEAREDLAALEKDYEEVG--TES-------------------------------------------------------------------------------QEGG------EGEGE-------GAEEF-------------------------------------------------------------------------------------------------------------------------
>Sr_rh_Loce_XX_Contig_17342_Len682_Cov74_OG5_126605_Trans1
----------------------------------------------------------------------------------------------------------------------------------------------------------------------------------------------------------------------------------------------------------------------------------------------------------------------------------------------------------------------------------------------------------------------------------------------------------------------------------------------------------------------------------------------------------MREVISL--HLGQAGI--------------------Q--------VGNA--------------------------------------------------------------------------------------------------------------------------------------------------------------------------------------------------------------------------------------------------------------------------------------------------------------------------------------------CWELY-CLEHGIQ------------P-D--GQ----------------------M---P--SDKT------I-G-----------G---------------------------------G------------------DDAFNTFF-----------------S-------ET------GAG-------------------K----H------VPRC-----VFLDLEPT-AV-------------DEVR------------TGT-----------YRQLFHP--EQLIS-GK--E-----DAANNYA-RGH----------------------YTIGK-E-IVDLALDRVRKLADN----------------------CTGLQGFLVFHA-----------------------VGGGTGSGLGSLLLERLSV-----------------------------------------D-Y------G-KKS--KLGF-----TVYP------------S--PQ-----------VSTA-V-VEP-----YNSVLSTHSLL----EHTDVAVMLDNEAIYD---ICR-----------R--S---L----------D---IER-P------------TYTN------L----------------------------------------------------------------------------------------------------------------------------------------------------------------------------------------------------------------------------------------------------------------------------------------------------------------------------------------------------------------------------------------------------------------------------------------------------------------------------------------------------------------------------------------------------------------------------------------------------------------------------------------------------------------------------------------------------------------------------------------------------------------------------------------------------------------------------------------------------------------------------------------------------------------------------------------------------------------------------------------------------------------------------------------------------------------------------------------------------------------------------------------------------------------------------------------------------------------------------------------------------------------------
>EE_cr_Rlen_XX_Contig_17294_Len663_Cov311_OG5_126605_Trans1
----------------------------------------------------------------------------------------------------------------------------------------------------------------------------------------------------------------------------------------------------------------------------------------------------------------------------------------------------------------------------------------------------------------------------------------------------------------------------------------------------------------------------------------------------------MREVLSI--MIGQCGC--------------------Q--------MGNA--------------------------------------------------------------------------------------------------------------------------------------------------------------------------------------------------------------------------------------------------------------------------------------------------------------------------------------------CWELF-CLEHGIQ------------P-D--GQ----------------------M---P--SDKT------I-G-----------G---------------------------------G------------------DDAFNTLF-----------------S-------ET------GAG-------------------K----Y------VPRS-----VFVDLEPT-VI-------------DEVR------------TGT-----------YRQLFHP--EQLIS-GK--E-----DAANNFA-RGH----------------------YTVGK-E-IVDLVLDRIRKLADN----------------------CTGLQGFMIFHA-----------------------IGGGTGSGLAALLCERLSV-----------------------------------------D-Y------G-KKS--KLGF-----TIIP------------S--PQ-----------ISTA-V-VEP-----YNSILSCHTLL----EHMDVNASLDNEAIYD---ICR-----------R--N---L----------D---IER-----------------------------------------------------------------------------------------------------------------------------------------------------------------------------------------------------------------------------------------------------------------------------------------------------------------------------------------------------------------------------------------------------------------------------------------------------------------------------------------------------------------------------------------------------------------------------------------------------------------------------------------------------------------------------------------------------------------------------------------------------------------------------------------------------------------------------------------------------------------------------------------------------------------------------------------------------------------------------------------------------------------------------------------------------------------------------------------------------------------------------------------------------------------------------------------------------------------------------------------------------------------------------------------------
>EE_cr_Rlen_XX_Contig_19783_Len664_Cov312_OG5_126605_Trans1
----------------------------------------------------------------------------------------------------------------------------------------------------------------------------------------------------------------------------------------------------------------------------------------------------------------------------------------------------------------------------------------------------------------------------------------------------------------------------------------------------------------------------------------------------------MREVLSI--LIGQGGC--------------------Q--------MGNA--------------------------------------------------------------------------------------------------------------------------------------------------------------------------------------------------------------------------------------------------------------------------------------------------------------------------------------------CWELF-CLEHGIQ------------P-D--GQ----------------------M---P--SDKT------I-G-----------G---------------------------------G------------------DDAFNTFF-----------------S-------ET------GAG-------------------K----Y------VPRC-----VFVDLEPT-VI-------------DEVR------------TGT-----------YRQLFHP--EQLIS-GK--E-----DAANNFA-RGH----------------------YTVGK-E-IVDLVLDRIRKLADN----------------------CTGLQGFMIFHA-----------------------IGGGTGSGLAALLCERLSV-----------------------------------------D-Y------G-KKS--KLGF-----TIIP------------S--PQ-----------ISTA-V-VEP-----YNSILSCHTLL----EHMDVNASLDNEAIYD---ICR-----------R--N---L----------D---IER-----------------------------------------------------------------------------------------------------------------------------------------------------------------------------------------------------------------------------------------------------------------------------------------------------------------------------------------------------------------------------------------------------------------------------------------------------------------------------------------------------------------------------------------------------------------------------------------------------------------------------------------------------------------------------------------------------------------------------------------------------------------------------------------------------------------------------------------------------------------------------------------------------------------------------------------------------------------------------------------------------------------------------------------------------------------------------------------------------------------------------------------------------------------------------------------------------------------------------------------------------------------------------------------------
>EE_cr_Rlen_XX_Contig_19159_Len663_Cov520_OG5_126605_Trans1
----------------------------------------------------------------------------------------------------------------------------------------------------------------------------------------------------------------------------------------------------------------------------------------------------------------------------------------------------------------------------------------------------------------------------------------------------------------------------------------------------------------------------------------------------------MREVLSI--VIGQGGC--------------------Q--------MGNA--------------------------------------------------------------------------------------------------------------------------------------------------------------------------------------------------------------------------------------------------------------------------------------------------------------------------------------------CWELF-CLEHGIQ------------P-D--GQ----------------------M---P--SDKT------I-G-----------G---------------------------------G------------------DDAFNTFF-----------------S-------ET------GAG-------------------K----Y------VPRC-----VFVDLEPT-VI-------------DEVR------------TGT-----------YRQLFHP--EQLIS-GK--E-----DAANNFA-RGH----------------------YTVGK-E-IVDLVLDRIRKLADN----------------------CTGLQGFMIFHA-----------------------IGGGTGSGLAALLCERLSV-----------------------------------------D-Y------G-KKS--KLGF-----TIIP------------S--PQ-----------ISTA-V-VEP-----YNSILSCHTLL----EHMDVNASLDNEAIYD---ICR-----------R--N---L----------D---IER-----------------------------------------------------------------------------------------------------------------------------------------------------------------------------------------------------------------------------------------------------------------------------------------------------------------------------------------------------------------------------------------------------------------------------------------------------------------------------------------------------------------------------------------------------------------------------------------------------------------------------------------------------------------------------------------------------------------------------------------------------------------------------------------------------------------------------------------------------------------------------------------------------------------------------------------------------------------------------------------------------------------------------------------------------------------------------------------------------------------------------------------------------------------------------------------------------------------------------------------------------------------------------------------------
>Sr_rh_Pmar_XX_EW706573_Contig_115_length_662_Sr_rh_Pmar_Paracercomonas_marina_EST_OG5_126605
----------------------------------------------------------------------------------------------------------------------------------------------------------------------------------------------------------------------------------------------------------------------------------------------------------------------------------------------------------------------------------------------------------------------------------------------------------------------------------------------------------------------------------------------------------MREVISI--HLGQAGV--------------------Q--------IGNA--------------------------------------------------------------------------------------------------------------------------------------------------------------------------------------------------------------------------------------------------------------------------------------------------------------------------------------------CWELY-CLEHGIQ------------P-D--GQ----------------------M---P--SDKT------I-G-----------G---------------------------------G------------------DDAFNTFF-----------------S-------ET------GAG-------------------K----H------VPRC-----VFVDLEPT-VI-------------DEVR------------TGT-----------YRQLFHP--EQMIT-GK--E-----DAANNYA-RGH----------------------YTIGK-E-IVDLALDRIRKLADN----------------------CTGLQGFLVFHA-----------------------VGGGTGSGFGSLLLERLSV-----------------------------------------D-Y------G-KKT--KIGF-----TVHP------------S--PQ-----------VSTA-V-VEP-----YNCVLSTHSLL----EHTDVSILLDNEATYD---VCR-----------R--S---L----------D---IE------------------------------------------------------------------------------------------------------------------------------------------------------------------------------------------------------------------------------------------------------------------------------------------------------------------------------------------------------------------------------------------------------------------------------------------------------------------------------------------------------------------------------------------------------------------------------------------------------------------------------------------------------------------------------------------------------------------------------------------------------------------------------------------------------------------------------------------------------------------------------------------------------------------------------------------------------------------------------------------------------------------------------------------------------------------------------------------------------------------------------------------------------------------------------------------------------------------------------------------------------------------------------------------------
>Sr_di_Plim_XX_Contig_23365_Len1314_Cov487_OG5_126605
--------------------------------------------------------------------------------------------------------------------------------------------------------------------------------------------------------------------------------------------------------------------------------------------------------------------------------------------------------------------------------------------------------------------------------------------------------------------------------------------------------------------------------------------------------------------------------------------------------GNA--------------------------------------------------------------------------------------------------------------------------------------------------------------------------------------------------------------------------------------------------------------------------------------------------------------------------------------------CWELF-CLEHGIQ------------P-D--GQ----------------------M---P--SDKT------I-G-----------G---------------------------------G------------------DDAFNTFF-----------------S-------ET------GAG-------------------K----H------VPRC-----VFVDLEPT-VV-------------DEVR------------TGT-----------YRQLFHP--EQLIS-GK--E-----DAANNFA-RGH----------------------YTIGK-E-IVDLVLDRVRKLADN----------------------CTGLQGFCVYNA-----------------------CGGGTGSGLGCLMLERLSV-----------------------------------------D-Y------G-KKS--KLSF-----TVWA------------C--PQ-----------VATA-V-VEP-----YNTVLCVHSLL----EHTDVTVMYDNEALYD---ICR-----------R--N---L----------D---IER-P------------TYTN------LNRLLA-----------------------------------------------------------------Q---------------------------------------------------------------------------------VIS----------SLTASL-----------------------------------RF-----------D---GAL-NV---------DIT-EF--Q--TNL-V--PYPRIH-F-M---LSS--YAP---------VIS---------------------------------------A--E-------KAY--------H-EQLSV-AE-ITM--------------------SV----------------F-E------PASM-------------------------------------------------------------------------------------------------------------------------------------------------FVKC------D----P--R--H------------GK-----------------------------------------------------------------------YMACCM--MYR------G-------------D---------VVP--KD-------------------------------VNAA----V---ATIK-TK----RT-------IQ--FVD----------W---CP-TG------FK----CGINYQ-------P-P-T----------V--V----PGGDLA-KVM----RACCMI-SNSTAI------AE------------VF-SRIDHKFDLM----YSKRA--------FVHWY-VGEG-ME------------------EG------E--FSEAREDLAALEKDYEEVG--IET-------------------------------------------------------------------------------AEGE------GEEEG-------YGDEF-------------------------------------------------------------------------------------------------------------------------
>Sr_di_Plim_XX_Contig_42177_Len705_Cov195_OG5_126605
------------------------------------------------------------------------------------------------------------------------------------------------------------------------------------------------------------------------------------------------------------------------------------------------------------------------------------------------------------------------------------------------------------------------------------------------------------------------------------------------------------------------------------------------------------------------------------------------------------------------------------------------------------------------------------------------------------------------------------------------------------------------------------------------------------------------------------------------------------------------------------------------------------------------------------------------------------------------------------------------------------------------------------------------------------------------------------------------------------------------------------------------------------------------------------------------------------------------------------------------------------------------------------------------------------------------------------------------------------------------------------------------------------------------------------------------------------------------------------------------------------------------------------------------------------------------------------------------ER-P------------TYTN------LNRLLA-----------------------------------------------------------------Q---------------------------------------------------------------------------------VIS----------SLTASL-----------------------------------RF-----------D---GAL-NV---------DIT-EF--Q--TNL-V--PYPRIH-F-M---LSS--YAP---------VIS---------------------------------------A--E-------KAY--------H-EQLSV-AE-ITM--------------------SV----------------F-E------PASM-------------------------------------------------------------------------------------------------------------------------------------------------FVKC------D----P--R--H------------GK-----------------------------------------------------------------------YMACCM--MYR------G-------------D---------VVP--KD-------------------------------VNAA----V---ATIK-TK----RT-------IQ--FVD----------W---CP-TG------FK----CGINYQ-------P-P-T----------V--V----PGGDLA-KVM----RACCMI-SNSTAI------AE------------VF-SRIDHKFDLM----YSKRA--------FVHWY-VGEG-ME------------------EG------E--FSEAREDLAALEKDYEEVG--IET-------------------------------------------------------------------------------AEGE------GEEEG-------YGDEF-------------------------------------------------------------------------------------------------------------------------
>Sr_pe_Perk_XP_002776983.1
---------------------------------------------------------------------------------------------------------------------------------------------------------------------------------------------------------------------------------------------------------------------------------------------------------------------------------------------------------------------------------------------------------------------------------------------------------------------------------------------------------------------------------------------------------------------------------------------------------------------------------------------------------------------------------------------------------------------------------------------------------------------------------------------------------------------------------------------------------------------------------------------------------------------------------------------------------------------------------------------------------------------------------------------------------------------------------------------------------------------------------------------------------------------------------------------------------------------------------------------QLFHR--EQLIS-GK--E-----DAANNFA-RGH----------------------YTIGK-E-IVDLCLDRIRKLADN----------------------CTGLQGFLVFNA-----------------------CGGGTGSGLGCLILERLSV-----------------------------------------D-Y------G-KKS--KLSF-----TIWP------------C--PQ-----------VSTA-V-VEP-----YNTVLCVHSLL----EHTDVTCQMDNEALYD---ICR-----------R--N---L----------D---IER-P------------TYTN------LNRLIA-----------------------------------------------------------------Q---------------------------------------------------------------------------------CIS----------SLTASL-----------------------------------RF-----------D---GAL-NV---------DVT-EF--Q--TNL-V--PYPRIH-F-M---LTS--YAP---------VIS---------------------------------------A--E-------KAY--------H-EQLSV-AE-ITN--------------------SV----------------F-E------PASM-------------------------------------------------------------------------------------------------------------------------------------------------MVKC------D----P--R--H------------GK-----------------------------------------------------------------------YMACCM--MYR------G-------------D---------VVP--KD-------------------------------VNAA----V---ATIK-TK----RT-------IQ--FVD----------W---SP-TG------FK----CGINYQ-------P-P-T----------V--V----PGGDLA-KVM----RAVCMI-SNSTAV-------------------------------------------------------------------------------------------------------------------------------------------------------------------------------------------------------------------------------------------------------------------------------------------------------------------------------------------------------
>Sr_pe_Perk_EER13895.1
-------------------------------------------------------------------------------------------------------------------------------------------------------------------------------------------------------------------------------------------------------------------------------------------------------------------------------------------------------------------------------------------------------------------------------------------------------------------------------------------------------------------------------------------------------------------------------------------------------------------------------------------------------------------------------------------------------------------------------------------------------------------------------------------------------------------------------------------------------------------------------------------------------------------------------------------------------------------------------------------------------------------------------------------------------------------------------------------------------------------------------------------------------------------------------------------------------------------------------------------------------------------------------------------------------------------------------------------------------GFLVFNA-----------------------CGGGTGSGLGCLILERLSV-----------------------------------------D-Y------G-KKS--KLSF-----TIWP------------C--PQ-----------VSTA-V-VEP-----YNTVLCVHSLL----EHTDVTCQMDNEALYD---ICR-----------R--N---L----------D---IER-P------------TYTN------LNRLIA-----------------------------------------------------------------Q---------------------------------------------------------------------------------CIS----------SLTASL-----------------------------------RF-----------D---GAL-NV---------DVT-EF--Q--TNL-V--PYPRIH-F-M---LTS--YAP---------VIS---------------------------------------A--E-------KAY--------H-EQLSV-AE-ITN--------------------SV----------------F-E------PASM-------------------------------------------------------------------------------------------------------------------------------------------------MVKC------D----P--R--H------------GK-----------------------------------------------------------------------YMACCM--MYR------G-------------D---------VVP--KD-------------------------------VNAA----V---ATIK-TK----RT-------IQ--FVD----------W---SP-TG------FK----CGINYQ-------P-P-T----------V--V----PGGDLA-KVM----RAVCMI-SNSTAV------AE------------VF-SRIDHKFDLM----YAKRA--------FVHWY-VGEG-ME------------------EG------E--FSEAREDLAALEKDYEEVG--IET-------------------------------------------------------------------------------AEGE------GEEEG-------YGDEF-------------------------------------------------------------------------------------------------------------------------
>Ex_eu_Egym_XX_Contig_38832_Len498_Cov2472_OG5_126605_Trans1
--------------------------------------------------------------------------------------------------------------------------------------------------------------------------------------------------------------------------------------------------------------------------------------------------------------------------------------------------------------------------------------------------------------------------------------------------------------------------------------------------------------------------------------------------------------------------------------------------------------------------------------------------------------------------------------------------------------------------------------------------------------------------------------------------------------------------------------------------------------------------------------------------------------------------------------------------------------------------------------------------------------------------------------------------------------------------------------------------------------------------S-------ET------GAG-------------------K----H------VPRC-----VFLDLEPT-VV-------------DEVR------------TGT-----------YRQLFHP--EQLIS-GK--E-----DAANNYA-RGH----------------------YTIGK-E-IVDLCLDRIRKLADN----------------------CTGLQGFLCFNA-----------------------VGGGTGSGLGALLLERLSV-----------------------------------------D-Y------G-KKS--KLGF-----TVYP------------S--PQ-----------VSTA-V-VEP-----YNSVLSTHSLL----EHTDVAVMLDNEAIYD---ICR-----------R--N---L----------D---I-------------------------------------------------------------------------------------------------------------------------------------------------------------------------------------------------------------------------------------------------------------------------------------------------------------------------------------------------------------------------------------------------------------------------------------------------------------------------------------------------------------------------------------------------------------------------------------------------------------------------------------------------------------------------------------------------------------------------------------------------------------------------------------------------------------------------------------------------------------------------------------------------------------------------------------------------------------------------------------------------------------------------------------------------------------------------------------------------------------------------------------------------------------------------------------------------------------------------------------------------------------------------------------------------
>Ex_eu_Egym_XX_Contig_38834_Len498_Cov1252_OG5_126605_Trans1
--------------------------------------------------------------------------------------------------------------------------------------------------------------------------------------------------------------------------------------------------------------------------------------------------------------------------------------------------------------------------------------------------------------------------------------------------------------------------------------------------------------------------------------------------------------------------------------------------------------------------------------------------------------------------------------------------------------------------------------------------------------------------------------------------------------------------------------------------------------------------------------------------------------------------------------------------------------------------------------------------------------------------------------------------------------------------------------------------------------------------S-------ET------GAG-------------------K----H------VPRC-----VFLDLEPS-VV-------------DEVR------------TGT-----------YRQLFHP--EQLIS-GK--E-----DAANNYA-RGH----------------------YTIGK-E-IVDLCLDRIRKLADN----------------------CTGLQGFLCFNA-----------------------VGGGTGSGLGALLLERLSV-----------------------------------------D-Y------G-KKS--KLGF-----TVYP------------S--PQ-----------ISTA-V-VEP-----YNSVLSTHSLL----EHTDVAVMLDNEAIYD---ICR-----------R--N---L----------D---I-------------------------------------------------------------------------------------------------------------------------------------------------------------------------------------------------------------------------------------------------------------------------------------------------------------------------------------------------------------------------------------------------------------------------------------------------------------------------------------------------------------------------------------------------------------------------------------------------------------------------------------------------------------------------------------------------------------------------------------------------------------------------------------------------------------------------------------------------------------------------------------------------------------------------------------------------------------------------------------------------------------------------------------------------------------------------------------------------------------------------------------------------------------------------------------------------------------------------------------------------------------------------------------------------
>Ex_ja_Jlib_XX_EC689975_Contig_3081_length_596_Ex_ja_Jlib_OG5_126605
---------------------------------------------------------------------------------------------------------------------------------------------------------------------------------------------------------------------------------------------------------------------------------------------------------------------------------------------------------------------------------------------------------------------------------------------------------------------------------------------------------------------------------------------------------------------------------------------------------------------------------------------------------------------------------------------------------------------------------------------------------------------------------------------------------------------------------------------------------------------------------------------------------------------------------------------------------ELF-CVERGIE------------P-D--GQ----------------------M---P--SDET------I-G-----------V---------------------------------E------------------DDAFNTFF-----------------S-------ES------GCG-------------------K----H------VPRA-----VFVDLEPT-VV-------------DEVR------------TGT-----------YRQLFHP--EQLIS-GK--E-----DAANNYA-RGH----------------------YTIGK-E-IVDLCLDRIRKLAEQ----------------------CTGLQGFCVYHA-----------------------TGGGTGSGLGSLLLERLSV-----------------------------------------D-Y------G-KKS--KLGF-----TIYP------------S--PQ-----------IASA-V-VEP-----YNSVLSTHSLL----EHTDVDIMVDNEGLYD---IWR-----------R--N---L----------D---I-------------------------------------------------------------------------------------------------------------------------------------------------------------------------------------------------------------------------------------------------------------------------------------------------------------------------------------------------------------------------------------------------------------------------------------------------------------------------------------------------------------------------------------------------------------------------------------------------------------------------------------------------------------------------------------------------------------------------------------------------------------------------------------------------------------------------------------------------------------------------------------------------------------------------------------------------------------------------------------------------------------------------------------------------------------------------------------------------------------------------------------------------------------------------------------------------------------------------------------------------------------------------------------------------
>Sr_st_Espi_XX_Contig_17310_Len720_Cov51_OG5_126605_Trans1
-------------------------------------------------------------------------------------------------------------------------------------------------------------------------------------------------------------------------------------------------------------------------------------------------------------------------------------------------------------------------------------------------------------------------------------------------------------------------------------------------------------------------------------------------------------------------------------------------------------------------------------------------------------------------------------------------------------------------------------------------------------------------------------------------------------------------------------------------------------------------------------------------------------------------------------------------------------------------------------------------------------------------------------------------------------------------------------------------------------------------------------------------------------------------------------------------------------------------------------------------------------------------------------------------------------------------------------------------------------------------------------------------------------------------------------------------------------------------------------------------------------------------------------------------------------R-----------R--N---L----------D---IER-P------------TYTN------LNRLIA-----------------------------------------------------------------Q---------------------------------------------------------------------------------VIS----------SLTASL-----------------------------------RF-----------D---GAL-NV---------DVT-EF--Q--TNL-V--PYPRIH-F-M---LTS--YAP---------VIS---------------------------------------A--E-------KAY--------H-EQLSV-AE-ITN--------------------SV----------------F-E------PAGM-------------------------------------------------------------------------------------------------------------------------------------------------MTKC------D----P--R--H------------GK-----------------------------------------------------------------------YMACCL--MYR------G-------------D---------VVP--KD-------------------------------VNAA----V---ATIK-TK----RT-------IQ--FVD----------W---CP-TG------FK----CGINYQ-------P-P-T----------V--V----PGGDLA-RVQ----RAVCMV-ANTTAI------AE------------AL-SRIDHKFDLM----YAKRA--------FVHWY-VGEG-ME------------------EG------E--FSEAREDLAALEKDYEEVG--AET-------------------------------------------------------------------------------ADGE------GEEDF-------EEEY--------------------------------------------------------------------------------------------------------------------------
>Sr_st_Espi_XX_Contig_5143_Len714_Cov111_OG5_126605_Trans1
------------------------------------------------------------------------------------------------------------------------------------------------------------------------------------------------------------------------------------------------------------------------------------------------------------------------------------------------------------------------------------------------------------------------------------------------------------------------------------------------------------------------------------------------------------------------------------------------------------------------------------------------------------------------------------------------------------------------------------------------------------------------------------------------------------------------------------------------------------------------------------------------------------------------------------------------------------------------------------------------------------------------------------------------------------------------------------------------------------------------------------------------------------------------------------------------------------------------------------------------------------------------------------------------------------------------------------------------------------------------------------------------------------------------------------------------------------------------------------------------------------------------------------------------------------CR-----------R--N---L----------D---IER-P------------SYTN------LNRLIA-----------------------------------------------------------------Q---------------------------------------------------------------------------------VIS----------SLTASL-----------------------------------RF-----------D---GAL-NV---------DVT-EF--Q--TNL-V--PYPRIH-F-M---LTS--YAP---------IIS---------------------------------------A--E-------KAY--------H-EQLSV-AE-ITN--------------------SV----------------F-E------PASM-------------------------------------------------------------------------------------------------------------------------------------------------MTKC------D----P--R--H------------GK-----------------------------------------------------------------------YMACCL--MYR------G-------------D---------VVP--KD-------------------------------VNLA----V---ATIK-TK----RT-------IQ--FVD----------W---CP-TG------FK----CGINYQ-------A-P-T----------V--V----PGGDLA-SVK----RAVCMV-ANTTAI------AE------------AL-SRIDHKFDLM----YAKRA--------FVHWY-VGEG-ME------------------EG------E--FSEAREDLAALEKDYEEVA--GET----------------------------------------------------------------------------------E------VEEEF-------EEEY--------------------------------------------------------------------------------------------------------------------------
>Sr_pe_Perk_EER18749.1
----------------------------------------------------------------------------------------------------------------------------------------------------------------------------------------------------------------------------------------------------------------------------------------------------------------------------------------------------------------------------------------------------------------------------------------------------------------------------------------------------------------------------------------------------------MREAICI--HVGQGGL--------------------Q--------VGNA--------------------------------------------------------------------------------------------------------------------------------------------------------------------------------------------------------------------------------------------------------------------------------------------------------------------------------------------CWELF-CLEHGIQ------------P-D--GQ----------------------M---P--SDKT------I-G-----------G---------------------------------G------------------DDAFNTFF-----------------S-------ET------GAG-------------------K----H------VPRC-----VFVDLEPT-VI-------------DEVR------------TGT-----------YRQLFHP--EQLIS-GK--E-----DAANNFA-RGH----------------------YTIGK-E-IVDLCLDRIRKLADN----------------------CTGLQGFLVFNA-----------------------CGGGTGSGLGCLILERLSV-----------------------------------------D-Y------G-KKS--KLSF-----TIWP------------C--PQ-----------VSTA-V-VEP-----YNTVLCVHSLL----EHTDVTCQMDNEALYD---ICR-----------R--N---L----------D---IER-P------------TYTN------LNRLIA-----------------------------------------------------------------Q---------------------------------------------------------------------------------CIS----------SLTASL-----------------------------------RF-----------D---GAL-NV---------DVT-EF--Q--TNL-V--PYPRIH-F-M---LTS--YAP---------VIS---------------------------------------A--E-------KAY--------H-EQLSV-AE-ITN--------------------SV----------------F-E------PASM-------------------------------------------------------------------------------------------------------------------------------------------------MVKC------D----P--R--H------------GK-----------------------------------------------------------------------YMACCM--MYR------G-------------D---------VVP--KD-------------------------------VNAA----V---ATIK-TK----RT-------IQ--FVD----------W---SP-TG------FK----CGINYQ-------P-P-T----------V--V----PGGDLA-KVM----RAVCMI-SNSTAV------AE------------VF-SRIDHKFDLM----YAKRA--------FVHWY-VGEG-ME------------------EG------E--FSEAREDLAALEKDYEEVG--IET-------------------------------------------------------------------------------AEGE------GEEEG-------YGDEF-------------------------------------------------------------------------------------------------------------------------
>Sr_pe_Perk_XP_002766433.1
----------------------------------------------------------------------------------------------------------------------------------------------------------------------------------------------------------------------------------------------------------------------------------------------------------------------------------------------------------------------------------------------------------------------------------------------------------------------------------------------------------------------------------------------------------MREAICI--HVGQGGL--------------------Q--------VGNA--------------------------------------------------------------------------------------------------------------------------------------------------------------------------------------------------------------------------------------------------------------------------------------------------------------------------------------------CWELF-CLEHGIQ------------P-D--GQ----------------------M---P--SDKT------I-G-----------G---------------------------------G------------------DDAFNTFF-----------------S-------ET------GAG-------------------K----H------VPRC-----VFVDLEPT-VI-------------DEVR------------TGT-----------YRQLFHP--EQLIS-GK--E-----DAANNFA-RGH----------------------YTIGK-E-IVDLCLDRIRKLADN----------------------CTGLQGFLVFNA-----------------------CGGGTGSGLGCLILERLSV-----------------------------------------D-Y------G-KKS--KLSF-----TIWP------------C--PQ-----------VSTA-----------------------------------------------------------------------------------------------------------------------------------------------------------------------------------------------------------------------------------------------------------------------------------------------------------------------------------------------------------------------------------------------------------------------------------------------------------------------------------------------------------------------------------------------------------------------------------------------------------------------------------------------------------------------------------------------------------------------------------------------------------------------------------------------------------------------------------------------------------------------------------------------------------------------------------------------------------------------------------------------------------------------------------------------------------------------------------------------------------------------------------------------------------------------------------------------------------------------------------------------------------------------------------------------------------------------------------------------------------------------------------
>Sr_pe_Perk_EER11142.1
----------------------------------------------------------------------------------------------------------------------------------------------------------------------------------------------------------------------------------------------------------------------------------------------------------------------------------------------------------------------------------------------------------------------------------------------------------------------------------------------------------------------------------------------------------MREAICI--HVGQGGL--------------------Q--------VGNA--------------------------------------------------------------------------------------------------------------------------------------------------------------------------------------------------------------------------------------------------------------------------------------------------------------------------------------------CWELF-CLEHGIQ------------P-D--GQ----------------------M---P--SDKT------I-G-----------G---------------------------------G------------------DDAFNTFF-----------------S-------ET------GAG-------------------K----H------VPRC-----VFVDLEPT-VI-------------DEVR------------TGT-----------YRQLFHP--EQLIS-GK--E-----DAANNFA-RGH----------------------YTIGK-E-IVDLCLDRIRKLADN----------------------CTGLQGFLVFNA-----------------------CGGGTGSGLGCLILERLSV-----------------------------------------D-Y------G-KKS--KLSF-----TIWP------------C--PQ-----------VSTA-V-VEP-----YNTVLCVHSLL----EHTDVTCQMDNEALYD---ICR-----------R--N---L----------D---IER-P------------TYTN------LNRLIA-----------------------------------------------------------------Q---------------------------------------------------------------------------------CIS----------SLTASL-----------------------------------RF-----------D---GAL-NV---------DVT-EF--Q--TNL-V--PYPRIH-F-M---LTS--YAP---------VIS---------------------------------------A--E-------KAY--------H-EQLSV-AE-ITN--------------------SV----------------F-E------PASM-------------------------------------------------------------------------------------------------------------------------------------------------MVKC------D----P--R--H------------GK-----------------------------------------------------------------------YMACCM--MYR------G-------------D---------VVP--KD-------------------------------VNAA----V---ATIK-TK----RT-------I-----------------------------------------------------------------------------------------------------------------------------------------------------------------------------------------------------------------------------------------------------------------------------------------------------------------------------------------------------------------------------------------------------------------------------------------------------------
>Sr_pe_Perk_XP_002785264.1
----------------------------------------------------------------------------------------------------------------------------------------------------------------------------------------------------------------------------------------------------------------------------------------------------------------------------------------------------------------------------------------------------------------------------------------------------------------------------------------------------------------------------------------------------------MREAICI--HVGQGGL--------------------Q--------VGNA--------------------------------------------------------------------------------------------------------------------------------------------------------------------------------------------------------------------------------------------------------------------------------------------------------------------------------------------CWELF-CLEHGIQ------------P-D--GQ----------------------M---P--SDKT------I-G-----------G---------------------------------G------------------DDAFNTFF-----------------S-------ET------GAG-------------------K----H------VPRC-----VFVDLEPT-VI-------------DEVR------------TGT-----------YRQLFHP--EQLIS-GK--E-----DAANNFA-RGH----------------------YTIGK-E-IVDLCLDRIRKLADN----------------------CTGLQGFLVFNA-----------------------CGGGTGSGLGCLILERLSV-----------------------------------------D-Y------G-KKS--KLSF-----TIWP------------C--PQ-----------VSTA-V-VEP-----YNTVLCVHSLL----EHTDVTCQMDNEALYD---ICR-----------------------------------------------------------------------------------------------------------------------------------------------------------------------------------------------------------------------------------------------------------------------------------------------------------------------------------------------------------------------------------------------------------------------------------------------------------------------------------------------------------------------------------------------------------------------------------------------------------------------------------------------------------------------------------------------------------------------------------------------------------------------------------------------------------------------------------------------------------------------------------------------------------------------------------------------------------------------------------------------------------------------------------------------------------------------------------------------------------------------------------------------------------------------------------------------------------------------------------------------------------------------------------------------------------------------------------
>Sr_pe_Perk_XP_002777471.1
----------------------------------------------------------------------------------------------------------------------------------------------------------------------------------------------------------------------------------------------------------------------------------------------------------------------------------------------------------------------------------------------------------------------------------------------------------------------------------------------------------------------------------------------------------MREAICI--HVGQGGL--------------------Q--------VGNA--------------------------------------------------------------------------------------------------------------------------------------------------------------------------------------------------------------------------------------------------------------------------------------------------------------------------------------------CWELF-CLEHGIQ------------P-D--GQ----------------------M---P--SDKT------I-G-----------G---------------------------------G------------------DDAFNTFF-----------------S-------ET------GAG-------------------K----H------VPRC-----VFVDLEPT-VI-------------DEVR------------TGT-----------YRQLFHP--EQLIS-GK--E-----DAANNFA-RGH----------------------YTIGK-E-IVDLCLDRIRKLADN----------------------CTGLQGFLVFNA-----------------------CGGGTGSGLGCLILERLSV-----------------------------------------D-Y------G-KKS--KLSF-----TIWP------------C--PQ-----------VSTA-V-VEP-----YNTVLCVHSLL----EHTDVTCQMDNEALYD---ICR-----------R--N---L----------D---IER-P------------TYTN------LNRLIA-----------------------------------------------------------------Q---------------------------------------------------------------------------------CIS----------SLTASL-----------------------------------RF-----------D---GAL-NV---------DVT-EF--Q--TNL-V--PYPRIH-F-M---LTS--YAP---------VIS---------------------------------------A--E-------KAY--------H-EQLSV-AE-ITN--------------------SV----------------F-E------PASM-------------------------------------------------------------------------------------------------------------------------------------------------MVKC------D----P--R--H------------GK-----------------------------------------------------------------------YMACCM--MYR------G-------------D---------VVP--KD-------------------------------VNAA----V---ATIK-TK----RT-------IQ--FVD----------W---SP-TG------FK----CGINYQ-------P-P-T----------V--V----PGGDLA-KVM----RAVCMI-SNSTAV------AE------------VF-SRIDHKFDLM----YAKRA--------FVHWY-VGEG-ME------------------EG------E--FSELVRILLL-------------------------------------------------------------------------------------------------------------------------------------------------------------------------------------------------------------------------------------------------
>Sr_pe_Perk_EER04005.1
----------------------------------------------------------------------------------------------------------------------------------------------------------------------------------------------------------------------------------------------------------------------------------------------------------------------------------------------------------------------------------------------------------------------------------------------------------------------------------------------------------------------------------------------------------------------------------------------------------------------------------------------------------------------------------------------------------------------------------------------------------------------------------------------------------------------------------------------------------------------------------------------------------------------------------------------------------------------------------------------------------------MP--SDKT------I-G-----------G---------------------------------G------------------DDAFNTFF-----------------S-------ET------GAG-------------------K----H------VPRC-----VFVDLEPT-VI-------------DEVR------------TGT-----------YRQLFHP--EQLIS-GK--E-----DAANNFA-RGH----------------------YTIGK-E-IVDLCLDRIRKLADN----------------------CTGLQGFLVFNA-----------------------CGGGTGSGLGCLILERLSV-----------------------------------------D-Y------G-KKS--KLSF-----TIWP------------C--PQ-----------VSTA-V-VEP-----YNTVLCVHSLL----EHTDVTCQMDNEALYD---ICR-----------R--N---L----------D---IER-P------------TYTN------LNRLIA-----------------------------------------------------------------Q---------------------------------------------------------------------------------CIS----------SLTASL-----------------------------------RF-----------D---GAL-NV---------DVT-EF--Q--TNL-V--PYPRIH-F-M---LTS--YAP---------------------------------------------------------------------------------------------------------------------------------------------------------------------------------------------------------------------------------------------------------------------------------------------------------------------------------------------------------------------------------------------------------------------------------------------------------------------------------------------------------------------------------------------------------------------------------------------------------------------------------------------------------------------------------------------------------------------------------------------------------------------------------------------------------------------------------------------------------------------------------------------------------------------------------------------------------------------------------
>Sr_pe_Perk_EER15536.1
-----------------------------------------------------------------------------------------------------------------------------------------------------------------------------------------------------------------------------------------------------------------------------------------------------------------------------------------------------------------------------------------------------------------------------------------------------------------------------------------------------------------------------------------------------------------------------------------------------------------------------------------------------------------------------------------------------------------------------------------------------------------------------------------------------------------------------------------------------------------------------------------------------------------------------------------------------------------------------------------------------------------------------------------------------------------------------------------------------------------------------------T------GAG-------------------K----H------VPRC-----VFVDLEPT-VI-------------DEVR------------TGT-----------YRQLFHP--EQLIS-GK--E-----DAANNFA-RGH----------------------YTIGK-E-IVDLCLDRIRKLADN----------------------CTGLQGFLVFNA-----------------------CGGGTGSGLGCLILERLSV-----------------------------------------D-Y------G-KKS--KLSF-----TIWP------------C--PQ-----------VSTA-V-VEP-----YNTVLCVHSLL----EHTDVTCQMDNEALYD---ICR-----------R--N---L----------D---IER-P------------TYTN------LNRLIA-----------------------------------------------------------------Q---------------------------------------------------------------------------------CIS----------SLTASL-----------------------------------RF-----------D---GAL-NV---------DVT-EF--Q--TNL-V--PYPRIH-F-M---LTS--YAP---------VIS---------------------------------------A--E-------KAY--------H-EQLSV-AE-ITN--------------------SV----------------F-E------PASM-------------------------------------------------------------------------------------------------------------------------------------------------MVKC------D----P--R--H------------GK-----------------------------------------------------------------------YMACCM--MYR------G-------------D---------VVP--KD-------------------------------VNAA----V---ATIK-TK----RT-------IQ--FVD----------W---SP-TG------FK----CGINYQ-------P-P-T----------V--V----PGGDLA-KVM----RAVCMI-SNSTAV------AE------------VF-SRIDHKFDL-----------------------------------------------------------------------------------------------------------------------------------------------------------------------------------------------------------------------------------------------------------------------------------------------------------------------
>Sr_di_Aspi_XX_Contig_96668_Len313_Cov3_OG5_126611_Trans1
----------------------------------------------------------------------------------------------------------------------------------------------------------------------------------------------------------------------------------------------------------------------------------------------------------------------------------------------------------------------------------------------------------------------------------------------------------------------------------------------------------------------------------------------------------MREIVHV--QAGQCGN--------------------Q--------IGAK--------------------------------------------------------------------------------------------------------------------------------------------------------------------------------------------------------------------------------------------------------------------------------------------------------------------------------------------FWEVI-SDEHGID------------P-T--GTY-----------------------------HGD------S-D-----------L---------------------------------Q------------------LERVNVYY-----------------N-------EA------TGG-------------------R----Y------VPRA-----ILMDLEPG-TM-------------DSVR------------AGP-----------FGQLFRP--DNFVF-GQ--T-----GAGNNWA-KG-------------------------------------------------------------------------------------------------------------------------------------------------------------------------------------------------------------------------------------------------------------------------------------------------------------------------------------------------------------------------------------------------------------------------------------------------------------------------------------------------------------------------------------------------------------------------------------------------------------------------------------------------------------------------------------------------------------------------------------------------------------------------------------------------------------------------------------------------------------------------------------------------------------------------------------------------------------------------------------------------------------------------------------------------------------------------------------------------------------------------------------------------------------------------------------------------------------------------------------------------------------------------------------------------------------------------------------------------------------------------------------------------------------------------------------------------------------------------------------------------------------------------------------------------------------------------------------------------------------------
>Ex_ja_Jlib_XX_EC688288_Contig_4938_length_312_Ex_ja_Jlib_OG5_126611
------------------------------------------------------------------------------------------------------------------------------------------------------------------------------------------------------------------------------------------------------------------------------------------------------------------------------------------------------------------------------------------------------------------------------------------------------------------------------------------------------------------------------------------------------------------------GN--------------------H--------IGAK--------------------------------------------------------------------------------------------------------------------------------------------------------------------------------------------------------------------------------------------------------------------------------------------------------------------------------------------FWEVI-SDEHGVD------------P-T--GTY-----------------------------HGD------S-D-----------L---------------------------------R------------------LERINVYY-----------------N-------EG------TGG-------------------R----Y------VPRA-----VLMGLETG-TM-------------DSVR------------AGP-----------YGQLFRP--DNFVF-GQ--T-----GAGDNWG-KGH----------------------YTEGA-E-MIDSV-------------------------------------------------------------------------------------------------------------------------------------------------------------------------------------------------------------------------------------------------------------------------------------------------------------------------------------------------------------------------------------------------------------------------------------------------------------------------------------------------------------------------------------------------------------------------------------------------------------------------------------------------------------------------------------------------------------------------------------------------------------------------------------------------------------------------------------------------------------------------------------------------------------------------------------------------------------------------------------------------------------------------------------------------------------------------------------------------------------------------------------------------------------------------------------------------------------------------------------------------------------------------------------------------------------------------------------------------------------------------------------------------------------------------------------------------------------------------------------------------------------------------------------------------------------------------------
>Op_me_Skow_296317309
----------------------------------------------------------------------------------------------------------------------------------------------------------------------------------------------------------------------------------------------------------------------------------------------------------------------------------------------------------------------------------------------------------------------------------------------------------------------------------------------------------------------------------------------------------MREIVHL--QAGQCGN--------------------Q--------IGAK--------------------------------------------------------------------------------------------------------------------------------------------------------------------------------------------------------------------------------------------------------------------------------------------------------------------------------------------FWEVI-SDEHGID------------P-T--GTY-----------------------------HGD------S-D-----------L---------------------------------Q------------------LERINVYY-----------------N-------EA------TGG-------------------K----Y------VPRA-----VLVDLEPG-TM-------------DSVR------------SGP-----------FGQIFRP--DNFVF-GQ--S-----GAGNNWA-KGH----------------------YTEGA-E-LVDSVLDVVRKEAES----------------------CDCLQGFQLTHS-----------------------LGGGTGSGMGTLLISKIRE-----------------------------------------E-Y------P-DRI--MNTF-----SVVP------------S--PK-----------VSDT-V-VEP-----YNATLSVHQLV----ENTDETFCIDNEALYD---ICF-----------R--T---L----------K---LTT-P------------TYGD------LNHLVS-----------------------------------------------------------------A---------------------------------------------------------------------------------TMS----------GVTTCL-----------------------------------RF-----------P---GQL-NA---------DLR-KL--A--VNM-V--PFPRLH-F-F---MPG--FAP---------LTS---------------------------------------R--G-------SQQ--------Y-RALTV-PE-LTQ--------------------QM----------------F-D------AKNM-------------------------------------------------------------------------------------------------------------------------------------------------MAAC------D----P--R--H------------GR-----------------------------------------------------------------------YLTVAA--IFR------G-------------R---------MSM--KE-------------------------------VDEQ----L---LNVQ-NK----NS-------SY--FVE----------W---IP-NN------VK----TAVCDI-------P-P-R----------G--L----K-------------MSATFI-GNSTAI------QE------------LF-KRVSEQFTAM----FRRKA--------FLHWY-TGEG-MD------------------EM------E--FTEAESNMNDLVSEYQQYQ--DAT-------------------------------------------------------------------------------AEEE------GEFEE-------EEDAEEA-----------------------------------------------------------------------------------------------------------------------
>Sr_rh_Poph_XX_Contig_12483_Len528_OG5_126605
-----------------------------------------------------------------------------------------------------------------------------------------------------------------------------------------------------------------------------------------------------------------------------------------------------------------------------------------------------------------------------------------------------------------------------------------------------------------------------------------------------------------------------------------------------------------------------------------------------------------------------------------------------------------------------------------------------------------------------------------------------------------------------------------------------------------------------------------------------------------------------------------------------------------------------------------------------------Y--------------------------------------------------------------------------------------------------------------------------------------------------------------E-------ET------GGG-------------------Q----F------VPRN-----LSVDLEPN-VI-------------DDVK------------NSS-----------HAAMFHP--EFLLS-GK--E-----DAANNFA-RGH----------------------YTVGK-E-IIDKVNDRLRKLVDN----------------------CENVQGFVINHS-----------------------VGGGTGSGLGALILERIAV-----------------------------------------D-Y------R-KKS--KLGF-----EIYP------------S--PN-----------LSTC-V-VEP-----YNALLTTHWLL----DHTEVSVLLDNEAIYG---ICQ-----------K--K--------------LA--VPR-P------------SYDN------LN---------------------------------------------------------------------------------------------------------------------------------------------------------------------------------------------------------------------------------------------------------------------------------------------------------------------------------------------------------------------------------------------------------------------------------------------------------------------------------------------------------------------------------------------------------------------------------------------------------------------------------------------------------------------------------------------------------------------------------------------------------------------------------------------------------------------------------------------------------------------------------------------------------------------------------------------------------------------------------------------------------------------------------------------------------------------------------------------------------------------------------------------------------------------------------------------------------------------------------------------------------------------
>Pl_gr_atha_NP564101_OG5_126611
----------------------------------------------------------------------------------------------------------------------------------------------------------------------------------------------------------------------------------------------------------------------------------------------------------------------------------------------------------------------------------------------------------------------------------------------------------------------------------------------------------------------------------------------------------MREILHI--QGGQCGN--------------------Q--------IGSK--------------------------------------------------------------------------------------------------------------------------------------------------------------------------------------------------------------------------------------------------------------------------------------------------------------------------------------------FWEVI-CDEHGID------------S-T--GRY-----------------------------SGD------TAD-----------L---------------------------------Q------------------LERINVYY-----------------N-------EA------SGG-------------------R----Y------VPRA-----VLMDLEPG-TM-------------DSIR------------SGP-----------FGQIFRP--DNFVF-GQ--S-----GAGNNWA-KGH----------------------YTEGA-E-LIDAVLDVVRKEAEN----------------------CDCLQGFQVCHS-----------------------LGGGTGSGMGTLLISKIRE-----------------------------------------E-Y------P-DRM--MLTF-----SVFP------------S--PK-----------VSDT-V-VEP-----YNATLSVHQLV----ENADECMVLDNEALYD---ICF-----------R--T---L----------K---LST-P------------SFGD------LNHLIS-----------------------------------------------------------------A---------------------------------------------------------------------------------TMS----------GVTCSL-----------------------------------RF-----------P---GQL-NS---------DLR-KL--A--VNL-I--PFPRLH-F-F---MVG--FAP---------LTS---------------------------------------R--G-------SQQ--------Y-ISLTV-PE-LTQ--------------------QM----------------W-D------SKNM-------------------------------------------------------------------------------------------------------------------------------------------------MCAA------D----P--R--H------------GR-----------------------------------------------------------------------YLTASA--IFR------G-------------Q---------MST--KE-------------------------------VDEQ----I---LNIQ-NK----NS-------SY--FVE----------W---IP-NN------VK----SSVCDI-------P-P-K----------G--L----K-------------MAATFV-GNSTSI------QE------------MF-RRVSEQFTAM----FRRKA--------FLHWY-TGEG-MD------------------EM------E--FTEAESNMNDLVAEYQQYQ--DAT-------------------------------------------------------------------------------ADEE------GEYDV-------EEEEEGDYET--------------------------------------------------------------------------------------------------------------------
>Sr_rh_Emar_XX_Contig_16252_Len1059_Cov893_OG5_126611_Trans1
----------------------------------------------------------------------------------------------------------------------------------------------------------------------------------------------------------------------------------------------------------------------------------------------------------------------------------------------------------------------------------------------------------------------------------------------------------------------------------------------------------------------------------------------------------MREIVHV--QAGQCGN--------------------Q--------IGAK--------------------------------------------------------------------------------------------------------------------------------------------------------------------------------------------------------------------------------------------------------------------------------------------------------------------------------------------FWEVI-SDEHGID------------P-T--GSY-----------------------------VGD------S-D-----------L---------------------------------Q------------------IERVNVYY-----------------N-------EA------TGG-------------------R----Y------VPRA-----ILMDLEPG-TM-------------DSVR------------AGP-----------FGQLFRP--DNFVF-GQ--S-----GAGNNWA-KGH----------------------YTEGA-E-LIDSVLDVVRKEAES----------------------CDCLQGFQITHS-----------------------LGGGTGAGMGTLLISKIRE-----------------------------------------E-Y------P-DRM--MCTF-----SVFP------------S--PK-----------VSDT-V-VEP-----YNATLSVHQLV----ENADEVMVIDNEALYD---ICF-----------R--T---L----------K---LTT-P------------TYGD------LNHLVS-----------------------------------------------------------------A---------------------------------------------------------------------------------AMS----------GITCCL-----------------------------------RF-----------P---GQL-NS---------DLR-KL--A--VNL-I--PFPRLH-F-F---MCG--FAP---------LTS---------------------------------------R--G-------AQQ--------Y-RQLSV-PE-LVQ--------------------QM----------------F-D------AKNM-------------------------------------------------------------------------------------------------------------------------------------------------MCAS------D----P--R--H------------GR-----------------------------------------------------------------------YLTASA--MFR------G-------------R---------LST--KE-------------------------------VDEQ----M---LNIQ-NK----NS-------SY--FVE----------W---IP-NN------IK----SSV-------------------------------------------------------------------------------------------------------------------------------------------------------------------------------------------------------------------------------------------------------------------------------------------------------------------------------------------------------------------------------------------------------------------
>jgi|Naegr1|69007|fgeneshNG_pg.scaffold_32000033
----------------------------------------------------------------------------------------------------------------------------------------------------------------------------------------------------------------------------------------------------------------------------------------------------------------------------------------------------------------------------------------------------------------------------------------------------------------------------------------------------------------------------------------------------------MSNVITL--QIGQCGN--------------------Q--------VGLS--------------------------------------------------------------------------------------------------------------------------------------------------------------------------------------------------------------------------------------------------------------------------------------------------------------------------------------------FFQNL-SSQLIQN------------RLN--RV------------------------------VAG------D-K-----------F--------------------------------------VVNEERYLPFG---DSAMDCFF-----------------RPNT----KN------PSD-------------------P----M------IARA-----LLIDMEPK-VI-------------HNTL------NTANRKHEN-----------QLFEYDT--NNVYH-----Q---QSGSANNWA-YGF----------------------NVHGP-N-CGDSILEKVRKEAEL----------------------CDCLSGFVLLQS-----------------------MAGGTGSGMGCHISQTLRD-----------------------------------------E-F------P-HSL--LMNQ-----VVWP------------H--E------------AGEV-I-VQN-----YNTLLTLQKLY----EISDSIYCFKNDQLFL---TCK-----------R--L---M----------G---IES-P------------SFND------MNTVIA-----------------------------------------------------------------D---------------------------------------------------------------------------------HMSCLA-------LPSSPI-----------------------------------TC-----------A---DNA-CQ---------LLY-DP--I--QHL-C--SHPAYK-I-I---NSR--IIP---------HMS------------------------------------AKSK--D-------YSV--------F-RWEGL-MK-HLH--------------------QM----------------L-I------ADAP-------------------------------------------------------------------------------------------------------------------------------------------------IEECINW---K----V--N--L---SDRRWDSMINK-----------------------------------------------------------------------SITNLM--ILR------GK------------E---------VGG--IQ-------------------------------AELV----N---PFFN-SK----IY-------SS--YIN--------------PR-EA------MK----ININEN-------P-A-G----------F-------NGFE----------KTAFLM-SNCQSI------VP------------QL-DKVISKAFQM----FNAKA--------YTHHY-EKHH-VG------------------KV------E--MEEMFMRTEQILYDYQHM-----------------------------------------------------------------------------------------------------------------------------------------------------------------------------------------------------------------------------------------
>Am_di_Vrob_XX_Contig_4410_Len1416_Cov17_OG5_126605_Trans1
----------------------------------------------------------------------------------------------------------------------------------------------------------------------------------------------------------------------------------------------------------------------------------------------------------------------------------------------------------------------------------------------------------------------------------------------------------------------------------------------------------------------------------------------------------MREIVHI--QCGQCGN--------------------Q--------IGSK--------------------------------------------------------------------------------------------------------------------------------------------------------------------------------------------------------------------------------------------------------------------------------------------------------------------------------------------FWETI-SGEHGLD------------P-T--GAY-----------------------------IGD------Q-P-----------S---------------------------------Q------------------LERMNVYF-----------------N-------EA------AGG-------------------K----F------VPRA-----ILVDLEPG-VI-------------DSVR------------SSP-----------FGKLFRP--DNFVF-GQ--S-----GAGNNWA-KGH----------------------YTEGA-E-MVDSVLDVVRKEAEN----------------------CDCLQGFQFTHS-----------------------LGGGTGSGLGTLLMSKIKE-----------------------------------------E-Y------P-DRM--MCTF-----SVVP------------S--PK-----------VSDT-V-VEP-----YNATLSVHQLV----ENADEVFCIDNEALYD---ICH-----------R--T---L----------K---LNT-P------------TYGD------LNQLVS-----------------------------------------------------------------A---------------------------------------------------------------------------------VMS----------GITCCL-----------------------------------RF-----------P---GQL-NS---------DLR-KL--A--VNL-I--PFPRLH-F-F---LVG--FAP---------LSS---------------------------------------R--S-------GIG--------Y-QSMTV-NE-LTS--------------------QV----------------F-D------SKNM-------------------------------------------------------------------------------------------------------------------------------------------------MAAS------D----P--R--L------------GR-----------------------------------------------------------------------YLTASV--MFR------G-------------K---------MST--KQ-------------------------------VDEQ----M---HNVQ-NK----HS-------SY--FVD----------W---IP-NN------IK----SSVCDI-------P-P-K----------G--M----K-------------MSATFV-GNSTSI------QE------------LF-KRVSEQFSLM----FSRKA--------FLHWY-TSEG-ME------------------EM------E--LTEAESNMNDLINEYQQYE--TAV-------------------------------------------------------------------------------ISDD------EYDVEEGQDDFLYDDEGDADNLDG----------------FDQEAEPVDEFDDF------------------------------------------------------------------------------------
>Sr_di_Aspi_XX_Contig_85307_Len309_Cov276_OG5_126611_Trans1
----------------------------------------------------------------------------------------------------------------------------------------------------------------------------------------------------------------------------------------------------------------------------------------------------------------------------------------------------------------------------------------------------------------------------------------------------------------------------------------------------------------------------------------------------------MRELVHI--QGGQCGN--------------------Q--------IGAK--------------------------------------------------------------------------------------------------------------------------------------------------------------------------------------------------------------------------------------------------------------------------------------------------------------------------------------------FWEVI-SDEHGID------------P-T--GTY-----------------------------HGD------S-D-----------L---------------------------------Q------------------LERINVYY-----------------N-------EA------TGG-------------------R----Y------VPRA-----ILMDLEPG-TM-------------DSVR------------AGP-----------FGQLFRP--DNFVF-GQ--T-----GAGNNWA-K--------------------------------------------------------------------------------------------------------------------------------------------------------------------------------------------------------------------------------------------------------------------------------------------------------------------------------------------------------------------------------------------------------------------------------------------------------------------------------------------------------------------------------------------------------------------------------------------------------------------------------------------------------------------------------------------------------------------------------------------------------------------------------------------------------------------------------------------------------------------------------------------------------------------------------------------------------------------------------------------------------------------------------------------------------------------------------------------------------------------------------------------------------------------------------------------------------------------------------------------------------------------------------------------------------------------------------------------------------------------------------------------------------------------------------------------------------------------------------------------------------------------------------------------------------------------------------------------------------------------
>Op_me_Cpul_XX_EV602960_Contig_110_length_853_Op_me_Cpul_OG5_126611
----------------------------------------------------------------------------------------------------------------------------------------------------------------------------------------------------------------------------------------------------------------------------------------------------------------------------------------------------------------------------------------------------------------------------------------------------------------------------------------------------------------------------------------------------------MREIVHL--QAGQCGN--------------------Q--------IGAK--------------------------------------------------------------------------------------------------------------------------------------------------------------------------------------------------------------------------------------------------------------------------------------------------------------------------------------------FWEVI-SDEHGID------------P-T--GTY-----------------------------HGD------S-D-----------L---------------------------------Q------------------LERINVYY-----------------N-------EA------TGG-------------------K----Y------VPRA-----VLVDLEPG-TM-------------DSVR------------SGP-----------FGQIFRP--DNFVF-GQ--S-----GAGNNWA-KGH----------------------YTEGA-E-LVDSVLDVVRKEAES----------------------CDCLQGFQLTHS-----------------------LGGGTGSGMGTLLISKIRE-----------------------------------------E-Y------P-DRI--MNTF-----SVVP------------S--PK-----------VSDT-V-VEP-----YNATLSVHQLV----ENTDETYCIDNEALYD---ICF-----------R--T---L----------K---LTT-P------------TYGD------LNHLVS-----------------------------------------------------------------A---------------------------------------------------------------------------------TMS----------GVTTCL-----------------------------------RF-----------P---GQL-NA---------DLR-KL--A--VNM-V--SLSRVSTF-F---MXG--I-----------------------------------------------------R--S-------SDL--------P-RQPAX-PS----------------------------------------------------------------------------------------------------------------------------------------------------------------------------------------------------------------------------------------------------------------------------------------------------------------------------------------------------------------------------------------------------------------------------------------------------------------------------------------------------------------------------------------------------------------------------------------------------------------------------------------------------------------------------------------------------------------------------------------------------------------------------------------------------------------------------------------------------------------------------------------------
>Sr_rh_Rfil_XX_Contig_24672_length_630_OG5_126605
-----------------------------------------------------------------------------------------------------------------------------------------------------------------------------------------------------------------------------------------------------------------------------------------------------------------------------------------------------------------------------------------------------------------------------------------------------------------------------------------------------------------------------------------------------------------------------------------------------------------------------------------------------------------------------------------------------------------------------------------------------------------------------------------------------------------------------------------------------------------------------------------------------------------------------------------------------------------------------------------------------------------------------------------------------------------------------------------------------------------------------------------------------------------------------------------------------------------------------------------------------------------------------------------------------------------------------------------------------------------------------------------------------------------------------------------------------------------------------------------------------------------------------------------------------------------------------------------------------------------------------------------------------------------------------------------------------------------------------------------------------------------------------------------------------I-----------------------------------RF-----------S---GEL-NA---------NLD-EL--K--VNL-V--PFPRLH-F-M---TTG--MSP---------IVS---------------------------------------K--M-------DLI--------T-TPNDV-QT-ITD--------------------EC----------------F-K------PTNW-------------------------------------------------------------------------------------------------------------------------------------------------LLHY------D----SFDP--V------------EDQ----------------------------------------------------------------------YLSIVL--NYR------G-------------N---------VSS--KE-------------------------------ANTA----V---QLLE-KR----SQ---------------------------------------------IGLNDV-------P-A-A----------I--L----EQDDIA-AFS----KNAAVI-ANNTAI-----SRL------------FS-ERISRKFDLM----MTQQA--------YTQWY-HGEG-MS------------------GG------D--FPEAREDVGFLEKDYLDVL--CDG-------------------------------------------------------------------------------PTDD------PDDNY-------TNDNNDDNYY--------------------------------------------------------------------------------------------------------------------
>Sr_ci_Ptet_XX_CAK64881_Contig_15335_Len1275_OG5_126611
----------------------------------------------------------------------------------------------------------------------------------------------------------------------------------------------------------------------------------------------------------------------------------------------------------------------------------------------------------------------------------------------------------------------------------------------------------------------------------------------------------------------------------------------------------MSSAFHI--HIGGAGV--------------------M--------MGDM--------------------------------------------------------------------------------------------------------------------------------------------------------------------------------------------------------------------------------------------------------------------------------------------------------------------------------------------LWKLY-EKEHNET------------T-L--KN--------------------------------------------------------------------------------------------------------------YVYQ--------------------------Q------VDG-------------------H----S------HPLT-----LFADLDDR-MI-------------SEVQ------------------------RNKQIQFKK--NSFLY-GK--E---E-ASN-IYS-RGC----------------------YTIGK-E-IIDKGLDQIRKQIET----------------------MDRLDQFVITTS-----------------------IMGGTGSGFSTLLLQRLEV-----------------------------------------D-Y------K-NKV-KTNGF-----IIFP------------S--SG-----------MSNN-I-LGI-----YNAMFSIQMTR----NHFHSITMFDNQSMYN---VID-----------Q--Q---L----------D---LDY-V------------DYSH------LNNLVA-----------------------------------------------------------------Q---------------------------------------------------------------------------------TIS----------SYTGLR-----------------------------------RF-----------N-------NI---------DNS-KF--F--SGM-C--PYPNLH-Y-F---VPS--YGK---------MTL---------------------------------------I--N-------DYT--------R-KELSQ-NE-FIK--------------------YL----------------T--------KKEI-------------------------------------------------------------------------------------------------------------------------------------------------KLYQ------S----P--N--N------------PQ-----------------------------------------------------------------------HLSTTL--LFRQKEP--N-------------H---------FYGKFNQ-------------------------------TLQN----L---SHVY-NQ----SP-------RI--FQ--------------------------CN----SSNYQV-------L-S-E----------L--A----QMK-----------QTGIFF-SNDASI------IS------------RF-DQLGRNFDKI----YAKRA--------FVWAY-VSEG-LE------------------EF------E--FSEGREALANLTSEY--SE--VIK-------------------------------------------------------------------------------EDSP------QNDLE-------IDYE--------------------------------------------------------------------------------------------------------------------------
>Sr_st_Espi_XX_Contig_13201_Len1150_Cov23_OG5_126611_Trans1
--------------------------------------------------------------------------------------------------------------------------------------------------------------------------------------------------------------------------------------------------------------------------------------------------------------------------------------------------------------------------------------------------------------------------------------------------------------------------------------------------------------------------------------------------------------------------------------------------------------------------------------------------------------------------------------------------------------------------------------------------------------------------------------------------------------------------------------------------------------------------------------------------------------------------------------------------------------------------------P-T--GTY-----------------------------HGD------S-D-----------L---------------------------------Q------------------LERINVYF-----------------N-------EA------TGG-------------------R----Y------VPRA-----ILMDLEPG-TM-------------DSVR------------SGP-----------FGQLFRP--DNFVF-GQ--T-----GAGNNWA-KGH----------------------YTEGA-E-LIDSVLDVVRKEAES----------------------CDCMQGFQLTHS-----------------------MGGGTGAGMGTLLISKIRE-----------------------------------------E-Y------P-DRV--MSTF-----SVIP------------S--PK-----------VSDT-V-VEP-----YNATLSIHQLV----ENADQCFALDNEALYD---ICF-----------R--T---L----------K---LTT-P------------TYGD------LNHLIA-----------------------------------------------------------------A---------------------------------------------------------------------------------AIC----------GTTCCL-----------------------------------RF-----------P---GQL-NC---------DLR-KL--A--VNM-V--PFPRLH-F-F---MVG--FAP---------LTS---------------------------------------R--G-------SQQ--------Y-RALTV-PE-LTQ--------------------QC----------------F-D------AKNM-------------------------------------------------------------------------------------------------------------------------------------------------MCAA------D----P--R--H------------GR-----------------------------------------------------------------------YLTCAV--MFR------G-------------R---------MSS--KE-------------------------------VDEQ----M---LNVV-NK----NS-------SY--FVE----------W---IP-NN------VK----ASICDI-------P-P-K----------G--L----K-------------MATTFV-GNTTAV------QE------------TW-KRVAEQFTVM----FRRKA--------FLHWY-TGEG-MD------------------EM------E--FTEAESN----------------------------------------------------------------------------------------------------------------------------------------------------------------------------------------------------------------------------------------------------
>Sr_ci_Scer_XX_OMJ91001_Contig_9988_Len1359_OG5_127652
---------------------------------------------------------------------------------------------------------------------------------------------------------------------------------------------------------------------------------------------------------------------------------------------------------------------------------------------------------------------------------------------------------------------------------------------------------------------------------------------------------------------------------------------------------MPREIITL--QVGQCGN--------------------Q--------IGME--------------------------------------------------------------------------------------------------------------------------------------------------------------------------------------------------------------------------------------------------------------------------------------------------------------------------------------------FWKQL-CQEHGIN------------H-E--GL------------------------------LED------Y-A-----------T---------------------------------S--------------S---DDRKDVFF-----------------Y-------QA------DDE-------------------H----Y------IPRA-----LLIDLEPR-VI-------------HTIQ------------TSH-----------YSSLYNP--ENIFI-SK--E---GGGAGNNWA-SGY-----------------------GQAE-K-VQEEILDMIEREADG----------------------SDSLEGFVLLHS-----------------------IAGGTGSGMGSYLLEKLNE-----------------------------------------R-F------P-KKL--IQTY-----SVFP------------N--QQ-----------QTDV-V-VQP-----YNSLLTLKRLT----LNADCVVVLDNAALNH---IAV-----------D--R---L----------K---IPN-P------------SFSQ------TNSLVS-----------------------------------------------------------------T---------------------------------------------------------------------------------VMA----------ASTTTL-----------------------------------RY-----------P---GYM-NN---------DLV-GL--V--ASL-I--PTPRCH-F-L---MTG--YTP---------LTL--------------------------------------DR--H-------VSS--------I-RKTTV-LD-VMR--------------------RL----------------L-Q------TKNI-------------------------------------------------------------------------------------------------------------------------------------------------MVST------N-------P--K--D---------GV-----------------------------------------------------------------------YMSILN--IIQ------G-------------E---------VDP--TQ-------------------------------VHKS----L---QRIR-ER----KL-------AN--FIS----------W---GP-AS------IQ----VALSRK-------S-P-Y----------I--E----TSHK----------VSGLML-ANHTCI------HK------------LF-EKIYTHYKKL----RSRNA--------FLDNY-KKEK-LF--------S-E---N---LD------E--FDGSVEVVEQLIEEYKAAG--SNN-------------------------------------------------------------------------------YMNW------GMEDS-------KMESD-------------------------------------------------------------------------------------------------------------------------
>Ex_eu_Scul_XX_Contig_6619_length_897_OG5_126611
-----------------------------------------------------------------------------------------------------------------------------------------------------------------------------------------------------------------------------------------------------------------------------------------------------------------------------------------------------------------------------------------------------------------------------------------------------------------------------------------------------------------------------------------------------------------------------------------------------------------------------------------------------------------------------------------------------------------------------------------------------------------------------------------------------------------------------------------------------------------------------------------------------------------------------------------------------------------------------------------------------------------------------------------------------------------------------------------------------------------------------------------------------------------------------------------------M-------------DSVR------------AGP-----------YGQLFRP--DNFVF-GQ--S-----GAGNNWA-KGH----------------------YTEGA-E-LIDSVLDVCRKEAES----------------------CDCLQGFQLSHS-----------------------MGGGTGSGMGTLLISKLRE-----------------------------------------E-Y------P-DRI--MMTF-----SVIP------------S--PK-----------VSDT-V-VEP-----YNTTLSVHQLV----ENSDESMCIDNEALYD---ICF-----------R--T---L----------K---LTT-P------------TFGD------LNHLVA-----------------------------------------------------------------A---------------------------------------------------------------------------------VMS----------GVTCCL-----------------------------------RF-----------P---GQL-NS---------DLR-KL--A--VNL-V--PFPRLH-F-F---MMG--FAP---------LTS---------------------------------------R--G-------SQQ--------Y-RGLSV-PE-LTQ--------------------QM----------------F-D------AKNM-------------------------------------------------------------------------------------------------------------------------------------------------MQAA------D----P--R--H------------GR-----------------------------------------------------------------------YLTASA--LFR------G-------------R---------MST--KE-------------------------------VDEQ----M---LNVQ-NK----NS-------SY--FVE----------W---IP-NN------IK----SSVCDI-------P-P-K----------G--L----K-------------MSVTFI-GNN----------------------------------------------------------------------------------------------------------------------------------------------------------------------------------------------------------------------------------------------------------------------------------------------------------------------------------------------------------
>Sr_rh_Astr_XX_Contig_130_Len678_OG5_126605
---------------------------------------------------------------------------------------------------------------------------------------------------------------------------------------------------------------------------------------------------------------------------------------------------------------------------------------------------------------------------------------------------------------------------------------------------------------------------------------------------------------------------------------------------------------------------------------------------------QS--------------------------------------------------------------------------------------------------------------------------------------------------------------------------------------------------------------------------------------------------------------------------------------------------------------------------------------------TWED--NGKRGDN------------A-D--TK----------------------------------------------------------------------------------------------------------DAYFKTFF-----------------E-------ET------GAG-------------------Q----F------VPRN-----LNVDLETS-VC-------------DDIR------------RGK-----------KAALFHP--EFLIN-GK--E-----DAANNFA-RGH----------------------YTVGK-E-QMDVVNDRLRKMVDN----------------------SENVQGFVVHHS-----------------------VGGGTGSGLGMLILERIAV-----------------------------------------D-F------R-KKS--KIGF-----EIYP------------S--PT-----------ISTC-I-VEP-----YNGLLSTHWLL----DHTDVSLVLDNEALYE---ICQ-----------S--K---L----------D---IKK-P------------SYSN------LNRIIA-----------------------------------------------------------------K---------------------------------------------------------------------------------VVS----------SMTASL-----------------------------------RF-----------D---GGL-NV---------DMN-D-------------------------------------------------------------------------------------------------------------------------------------------------------------------------------------------------------------------------------------------------------------------------------------------------------------------------------------------------------------------------------------------------------------------------------------------------------------------------------------------------------------------------------------------------------------------------------------------------------------------------------------------------------------------------------------------------------------------------------------------------------------------------------------------------------------------------------------------------------------------------------------------------------------------------------------------------------------------------------------------------------------------
>Am_ar_edis_EDI031940_OG5_127652
---------------------------------------------------------------------------------------------------------------------------------------------------------------------------------------------------------------------------------------------------------------------------------------------------------------------------------------------------------------------------------------------------------------------------------------------------------------------------------------------------------------------------------------------------------MPREIITL--NIGQCGN--------------------Q--------LGSD--------------------------------------------------------------------------------------------------------------------------------------------------------------------------------------------------------------------------------------------------------------------------------------------------------------------------------------------FFKKI-CSEHGIL------------P-D--GS------------------------------LST------N-E-----------F---------------------------------------------------IDDRKDVFF-----------------Y-------QA------DDQ-------------------R----Y------VPRS-----INIDLEPR-VL-------------DSIR------------TSV-----------WSNFYNP--ENFII--P--T---NNGAGNSWA-NGY------------------------YTT-E-KMSEIEEIIDREVEH----------------------CDSLEGFFFCHS-----------------------ICGGTGSGLGSKIMEMISE-----------------------------------------K-Y------P-KNI--LTSF-----SVMV------------K--E------------NPDV-V-VSP-----YNSILTLRRLI----TECQSVVVFDNSALAD---IAH-----------T--Q---F----------G---VDE-A------------TVYD------MNSIIS-----------------------------------------------------------------S---------------------------------------------------------------------------------SMS----------AFTANL-----------------------------------RF-----------P---STL-YN---------SLN-SL--M--IHL-C--PSRFSH-F-L---MTS--YTP---------LRQ-------------------------------------VNQ--I------------------S-SRTSA-ID-VMK--------------------RL----------------I-Q------PQ-----------------------------------------------------------------------------------------------------------------------------------------------------------------------------------------------------------------------------------------------------------------------------------------------------------------------------------------------------------------------------------------------------------------------------------------------------------------------------------------------------------------------------------------------------------------------------------------------------------------------------------------------------------------------------------------------------------------------------------------------------------------------------------------------------------------------------------------
>Ex_eu_tviv_TvY4860300320_OG5_127652
---------------------------------------------------------------------------------------------------------------------------------------------------------------------------------------------------------------------------------------------------------------------------------------------------------------------------------------------------------------------------------------------------------------------------------------------------------------------------------------------------------------------------------------------------------MPREIITL--QVGQCGN--------------------Q--------VGSE--------------------------------------------------------------------------------------------------------------------------------------------------------------------------------------------------------------------------------------------------------------------------------------------------------------------------------------------FWRQL-CAEHGIR------------H-D--GV------------------------------VES------F-A-----------S--------------------------------------------------GGDDRKDVFF-----------------Y-------QA------DDD-------------------H----Y------IPRA-----LLIDLEPR-VI-------------NAIQ------------RGS-----------MQRLFNP--ENVYI-HS--E---GGGAGNNWA-HGY-----------------------EMGD-T-VQETLFDMIE--------------------------------------------------------------------------------------------------------------------------P-T------P-TVW-------------------------------------------------------------------------------LCWITQRVNR---IAT-----------D--N---L----------H---ISS-P------------TVEQ------MNGLVS-----------------------------------------------------------------T---------------------------------------------------------------------------------VMA----------ASTATL-----------------------------------RY-----------P---GYM-NN---------DLM-SM--L--ASL-I--PTPRCH-F-I---CTG--YTP---------TTL------------------------------------DTSN--I-------QSS--------V-QKTSV-HD-VMR--------------------RL----------------L-M------PKNM-------------------------------------------------------------------------------------------------------------------------------------------------MVSTSMK---S-----------------------GC-----------------------------------------------------------------------YISLLN--LIQ------G-------------D---------VDP--TQ-------------------------------VHRS----L---ERIR-ER-----S-------PM--FIP----------W---GP-AS------IQ----VILSKK-------S-P-Y----------I--D----TRHR----------VSGLVM-ANHTSI------NS------------LF-QRTLKQFDLL----FNRGV--------FLEQYKRYGP-IK----------------------DNLDE--FKSSREVVESLVAEYKACE--SSD-------------------------------------------------------------------------------YIRN------F-----------------------------------------------------------------------------------------------------------------------------------------
>Sr_rh_Aspa_XX_Contig_4549_Len348_OG5_126605
---------------------------------------------------------------------------------------------------------------------------------------------------------------------------------------------------------------------------------------------------------------------------------------------------------------------------------------------------------------------------------------------------------------------------------------------------------------------------------------------------------------------------------------------------------MGKKVTFV-------------------------------------------------------------------------------------------------------------------------------------------------------------------------------------------------------------------------------------------------------------------------------------------------------------------------------------------------------------------------------------------------------------------------------------------------------------------------------------------------------------------------------------------------------------------------------------------------------------------------------------------------------------------------------------------------------EW--------------------------------------------------------------------------CPTGFKVGLN---------------------------------------------------------------------------------------------------------------------------------------------------AEP-------------------------------------------------------------------------------P------------AVLP-------------------------------------------------------------------------------------------------------------------------------------------------------------------------------------------------------------------------------------------------------------E--DDL-A--PSP-------------------------------------------------------------------------------------------------------------------------------------------------------------------------------------------------------------------------------------------------------------------------------------------------------------------------------------------------------------------------------------------------------------------------------------------------------------------------------------------------------------------------------------------------------------------------------------------------------------------------------ANIVAI-GNNTAI-----SRV------------FS-EXISKXYDLM----YSQRA--------FVHWY-VGEG-ME------------------EG------E--FAEAREDLGFLEKDYLDVL--SEQ-------------------------------------------------------------------------------ATDE------AADED-------ED----------------------------------------------------------------------------------------------------------------------------
>Am_my_Ppol_XX_EC756512_Contig_13857_length_621_Am_my_Ppol_EST_OG5_126611
-------------------------------------------------------------------------------------------------------------------------------------------------------------------------------------------------------------------------------------------------------------------------------------------------------------------------------------------------------------------------------------------------------------------------------------------------------------------------------------------------------------------------------------------------------------------------------------------------------------------------------------------------------------------------------------------------------------------------------------------------------------------------------------------------------------------------------------------------------------------------------------------------------------------------------------------------------------------------------------------------------------------------------------------------------------------------------------------------------------------------------------------------------------------------------------VLVDLEPG-TM-------------DSVR------------AGP-----------FGQIFRP--DNFVF-GQ--T-----GAGNNWA-KGH----------------------YTEGA-E-LIDSVLDVVRKEAES----------------------CDCLQGFQIAHS-----------------------LGGGTGSGMGTLLISKIRE-----------------------------------------E-Y------P-DRM--MCTF-----SVVP------------S--PK-----------VSDT-V-VEP-----YNATLSVHQLV----ENADEVMCIDNEALYD---ICF-----------R--T---L----------K---LTT-P------------TYGD------LNHLVS-----------------------------------------------------------------V---------------------------------------------------------------------------------VMS----------GITCCL-----------------------------------RF-----------P---GQL-NS---------DLR-KL--A--VNL-I--PFPRLH-F-F---LVG--F-----------------------------------------------------------------------------------------------------------------------------------------------------------------------------------------------------------------------------------------------------------------------------------------------------------------------------------------------------------------------------------------------------------------------------------------------------------------------------------------------------------------------------------------------------------------------------------------------------------------------------------------------------------------------------------------------------------------------------------------------------------------------------------------------------------------------------------------------------------------------------------------------------------------------------------------------------------------------------------
>Op_me_Ctel_443721641
---------------------------------------------------------------------------------------------------------------------------------------------------------------------------------------------------------------------------------------------------------------------------------------------------------------------------------------------------------------------------------------------------------------------------------------------------------------------------------------------------------------------------------------------------------------------------------------------------------------------------------------------------------------------------------------------------------------------------------------------------------------------------------------------------------------------------------------------------------------------------------------------------------------------------------------------------------------------------------------------------------------------------------------------------------------------------------------------------------------------------------------------------------------------------------------------------------------------------------------------------------------------------------------------------------------------------------------------------------------------------------------------MGTLLISKIRE-----------------------------------------E-Y------P-DRI--MNTF-----SVVP------------S--PK-----------VSDT-V-VEP-----YNATLSVHQLV----ENTDETYCIDNEALYD---ICF-----------R--T---L----------K---LTT-P------------TYGD------LNHLVS-----------------------------------------------------------------A---------------------------------------------------------------------------------TMS----------GVTTCL-----------------------------------RF-----------P---GQL-NA---------DLR-KL--A--VNM-V--PFPRLH-F-F---MPG--FAP---------LTS---------------------------------------R--G-------SQQ--------Y-RALTV-PE-LTQ--------------------QM----------------F-D------SKNM-------------------------------------------------------------------------------------------------------------------------------------------------MAAC------D----P--R--H------------GR-----------------------------------------------------------------------YLTVAA--MFR------G-------------R---------MSM--KE-------------------------------VDEQ----M---LNVQ-NK----NS-------SY--FVE----------W---IP-NN------VK----TAVCDI-------P-P-R----------G--L----K-------------MSATFI-GNSTAI------QE------------LF-KRISEQFTAM----FRRKA--------FLHWY-TGEG-MD------------------EM------E--FTEAESNMNDLVSEYQQYQ--DAT-------------------------------------------------------------------------------AEEE------GEFDE-------EEEDVEEA----------------------------------------------------------------------------------------------------------------------
>Sr_st_Ptri_XX_002186514_Contig_3802_Len1407_OG5_127652
---------------------------------------------------------------------------------------------------------------------------------------------------------------------------------------------------------------------------------------------------------------------------------------------------------------------------------------------------------------------------------------------------------------------------------------------------------------------------------------------------------------------------------------------------------MPREIITL--QVGQCGN--------------------Q--------IGGE--------------------------------------------------------------------------------------------------------------------------------------------------------------------------------------------------------------------------------------------------------------------------------------------------------------------------------------------FWKQL-CLEHGIR------------P-D--GT------------------------------LHE------A-P-----------P-----------------------------------------AITTDRNNNIVDDRKDVFF-----------------Y-------QS------DDD-------------------K----Y------IPRA-----LLIDLEPR-VV-------------NKLA-------------HN-----------NQNLFNP--ENYFI-AK--D---GGGAGNNWA-SGF-----------------------RQGE-E-HHEQVLDMIDREADN----------------------SDSLEGFVLTHS-----------------------IAGGTGSGMGSYLLERLND-----------------------------------------H-F------P-KKL--IQTY-----SVFP------------S--WA-----D-----ESDV-V-VQP-----YNSILTLKRLT----LNADAVVVLDNTALNR---IAT-----------D--R---L----------R---IEN-P------------SVDH------LNSLVA-----------------------------------------------------------------T---------------------------------------------------------------------------------IMA----------ASTTTL-----------------------------------RY-----------P---SYM-NN---------DMI-GL--L--ASL-I--PTPRCH-F-L---MTG--YTP---------LHI-----------------------------------ADAGE--N-------LAS--------V-RKTTV-LD-VMR--------------------RL----------------T-Q------PQNI-------------------------------------------------------------------------------------------------------------------------------------------------MVSA------N----T--R--S------------GC-----------------------------------------------------------------------YISILN--IIQ------GN------------D---------VDP--TQ-------------------------------IHKA----L---QRLR-ER----NA-------LS--FIP----------W---GP-AS------VQ----VALARK-------S-P-F----------V--D----TRHK----------VSGFML-ANHTSM------AE------------LF-DRLLKQYDTI----RSRNA--------FLDNY-RKEP-MF------------------AD---SLDE--FDHARETVQNLVDEYRACE--RAD-------------------------------------------------------------------------------YVDF------GCGED-------EAGAMGMP----------------------------------------------------------------------------------------------------------------------
>Sr_ci_Scer_XX_OMJ82420_Contig_11218_Len1266_OG5_126611
-----------------------------------------------------------------------------------------------------------------------------------------------------------------------------------------------------------------------------------------------------------------------------------------------------------------------------------------------------------------------------------------------------------------------------------------------------------------------------------------------------------------------------------------------------------MSTVFI--QVGQCGN--------------------Q--------VGFQ--------------------------------------------------------------------------------------------------------------------------------------------------------------------------------------------------------------------------------------------------------------------------------------------------------------------------------------------LWKFL-QDEVSIR------------N-N--TV------------------------------FSR------A-S-----------E-------------------------------------------------------------------------------------------------------------------------------RARC-----ILVDSEPK-VV-------------EKPF------------AKS-----------THPLYNV--LSPALVAK--T---SSGRGNNWA-TGY-------------------ADKPEKDL-S-LSISVMDLMRKEIEQ----------------------CDYYKGCVLIHS-----------------------LAGGTGSGLGCKLIEKIRD-----------------------------------------E-Y------P-ICF--ITTA-----SILP------------S--E------------TGDT-P-LQD-----YNSVLGLAHLQ----QFADAIIYYENDEMLR---LVQ-----------------------------Q---FSK-R------------GSNV------STHNIN-----------------------------------------------------------------E---------------------------------------------------------------------------------CIA----------FSLCNL-----------------------------------LV-----------P---QRN-SD--------VNIT-SI--Y--QDL-V--PSESYK-F-I---DTR--SFP---------FVL--------------------------------------DK--Q-------CTL--------Q-RDTPW-NS-LLE--------------------SS----------------I-K------NYSR-------------------------------------------------------------------------------------------------------------------------------------------------PGED------------------------------LT-----------------------------------------------------------------------HSTICATATFR------G-------------D---------DVR--SE-------------------------------IDRH----I---KPVY-NKVS--SL-------FR--PVP----------W--ADK-DY------LK----LSVIQA-------K-A-M----------S--Q----VYNI----------DRCISLTGNRTSI------VH------------PI-VKLISSAKAK----FQARA--------YLHWYQKYNC-SE-------------------------AH--FIESFEIVEKIIKDYQGTL--KIN-------------------------------------------------------------------------------SI--------------------------------------------------------------------------------------------------------------------------------------------------
>Sr_rh_Crep_XX_Contig_9165_Len1356_Cov21_OG5_127652_Trans1
---------------------------------------------------------------------------------------------------------------------------------------------------------------------------------------------------------------------------------------------------------------------------------------------------------------------------------------------------------------------------------------------------------------------------------------------------------------------------------------------------------------------------------------------------------MPREIITL--QVGQCGN--------------------Q--------VGTE--------------------------------------------------------------------------------------------------------------------------------------------------------------------------------------------------------------------------------------------------------------------------------------------------------------------------------------------FWKRL-CLEHGIA------------S-D--GI------------------------------IQD------F-A-----------A---------------------------------E--------------G---VDRKDVFF-----------------Y-------QA------DDE-------------------H----Y------IPRA-----ILLDLEPR-VI-------------NSIR------------SGE-----------YKDLYNH--ENIYV-HK--E---GGGAGNNWA-KGY-----------------------ELAD-Q-ISDEVLEIVDREADG----------------------SDSLEGFVLCHS-----------------------IAGGTGSGMGSYLLERLND-----------------------------------------R-F------P-KKL--IQTY-----SVFP------------N--QQ-----E-----TSDV-V-VQP-----YNSMLTLKRLT----LNADAVVVLDNTALNR---IAV-----------D--R---L----------H---IEN-P------------TFAQ------TNSIVS-----------------------------------------------------------------T---------------------------------------------------------------------------------VMA----------TSTATL-----------------------------------RY-----------P---GYM-NN---------DLI-GL--V--ASL-I--PTPRCH-F-L---MTG--YTP---------LTV--------------------------------------EK--Q-------KTS--------V-RKTTV-LD-VMR--------------------RL----------------L-Q------TKNI-------------------------------------------------------------------------------------------------------------------------------------------------MVSA------P-------T--R--K---------GC-----------------------------------------------------------------------YISILN--IIQ------G-------------E---------VDP--TQ-------------------------------VHKS----L---QRIR-ER----KL-------AK--FIP----------W---GP-AS------IQ----VALSKK-------S-P-Y----------V--K----TEHR----------VSGLMI-ANHTSI------HT------------LF-QKAMSQYDKL----RKRNA--------FLDVY-KKSK-VF------------------ED---NLDE--FDGCEEVVSTLINEYKASA--KEN-------------------------------------------------------------------------------YMTY------GLEGD-------SKS---------------------------------------------------------------------------------------------------------------------------
>Sr_rh_Rfil_XX_Contig_7988_length_1284_OG5_126605
----------------------------------------------------------------------------------------------------------------------------------------------------------------------------------------------------------------------------------------------------------------------------------------------------------------------------------------------------------------------------------------------------------------------------------------------------------------------------------------------------------------------------------------------------------MREILTI--EVGQAGI--------------------Q--------LGNA--------------------------------------------------------------------------------------------------------------------------------------------------------------------------------------------------------------------------------------------------------------------------------------------------------------------------------------------IWEQY-CAEHAID------------N-G--GK------------------------------RKE------N-A-----------V---------------------------------K------------------DDCFKVFF-----------------E-------ET------CSG-------------------Q---------------------FVDLEPN-VI-------------DDVK------------NGP-----------FAAIFNH--EFLVH-GK--E-----DAANNFA-RGH----------------------YTIGK-Q-IIDKVNDRLRKLVDS----------------------CDNVMGFIIGHS-----------------------VGGGTGSGLGALILKHLTV-----------------------------------------D--------Y-KKP--KIGL-----EIYP------------S--PN-----------LSTC-V-VEP-----YNALLATQWLL----DHTDISLLLDNEAIYG---ICQ-----------K--Q---L----------R---IAK-P------------DLNN------LNKLIS-----------------------------------------------------------------K---------------------------------------------------------------------------------VIS----------SMTASL-----------------------------------RF-----------R---GEL-NV---------DLS-GL--Q--TNL-I--PFPRLH-F-M---TTG--MSP---------IIP---------------------------------------K--V-------DVS--------T-APNDV-QK-ITD--------------------DC----------------F-N------PANW-------------------------------------------------------------------------------------------------------------------------------------------------FVKY------T----EFDP--T------------EDK----------------------------------------------------------------------YVTIYL--NYR------G-------------N---------ITS--KE-------------------------------ANAT----V---QWLK-SN----NK-------VA--LVE----------W---CP-TS------FK----IGLNNV-------P-T-V----------T--L----ESDDIG-AFS----KNAVMI-ANNMGI-----SRV------------FS-KRIIQKYDLM----YSQRA--------FVHWY-LGEG-ME------------------EG------E--FDEAREDLGFLEKYYLD------------------------------------------------------------------------------------------------------------------------------------------------------------------------------------------------------------------------------------------
>Sr_rh_Nsps_XX_Contig_192_Len741_OG5_126611
-----------------------------------------------------------------------------------------------------------------------------------------------------------------------------------------------------------------------------------------------------------------------------------------------------------------------------------------------------------------------------------------------------------------------------------------------------------------------------------------------------------------------------------------------------------------------------------------------------------------------------------------------------------------------------------------------------------------------------------------------------------------------------------------------------------------------------------------------------------------------------------------------------------------------------------------------------------------------------------------------------------------------------------------------------------------------------------------------------------------------------------------------------------------------------------------------------------------------------------------------------------------------------------------------------------------------------------------------------------------------------------------------------------------------------------------------------------------------------------------------------------------------------------------------------------------------------------------------------------------YSD------LNWVIS-----------------------------------------------------------------M---------------------------------------------------------------------------------TMS----------GITASL-----------------------------------RF-----------S---GKL-NG---------DLR-KM--G--VNL-V--PFPRLH-F-F---LLA--QSP---------LFA---------------------------------------P--G-------QGD--------K-VKLTV-QE-LTD--------------------QM----------------W-S------SRNF-------------------------------------------------------------------------------------------------------------------------------------------------LANV------K----S--E--D------------GK-----------------------------------------------------------------------YLTASC--GYR------G-------------X---------MST--QE-------------------------------VDDE----I---AKIQ-QK----MA-------DD--FVT----------W---IP-NN------IK----SSIITV-------P-P-E----------G--S----D-------------LSGTFV-ANTTAI------KG------------VF-QRISAQFAKM----YKRKA--------FLHWY-KGEG-MD------------------EM------E--FQEADKNVRDLITEYQDKQ--DAV-------------------------------------------------------------------------------VDLE------DEDDDEDDDDDDDEDGDEDGDEDA----------------DEDADEDNDF----------------------------------------------------------------------------------------
>Sr_rh_Lamo_XX_Contig_5159_Len1353_Cov456_OG5_126611_Trans1
----------------------------------------------------------------------------------------------------------------------------------------------------------------------------------------------------------------------------------------------------------------------------------------------------------------------------------------------------------------------------------------------------------------------------------------------------------------------------------------------------------------------------------------------------------MREIVHV--QAGQCGN--------------------Q--------VGAK--------------------------------------------------------------------------------------------------------------------------------------------------------------------------------------------------------------------------------------------------------------------------------------------------------------------------------------------FWEVI-CDEHGVD------------T-K--GSY-----------------------------TGD------A-D-----------L---------------------------------Q------------------LERINVYF-----------------N-------EA------QGG-------------------R----Y------VPRA-----ILLDLEPG-TM-------------DSVR------------AGP-----------YGKIFRP--DNFVF-GQ--S-----GAGNNWA-KGH----------------------YTEGA-E-LIDSVLDVVRKEAEG----------------------CDCLQGFQLTHS-----------------------LGGGTGSGMGTLLVSKIRE-----------------------------------------E-Y------P-DRM--MCTF-----SVFP------------S--PK-----------VSDT-V-VEP-----YNAVLSFHQLV----ENADECFGLDNEALYD---ICF-----------R--T---L----------K---LKN-P------------TYGD------LNHLVS-----------------------------------------------------------------A---------------------------------------------------------------------------------AMS----------GVTCCL-----------------------------------RF-----------P---GQL-NA---------DLR-KL--A--VNL-I--PFPRLH-F-F---ITG--FAP---------LTA---------------------------------------R--K-------STA--------F-RKLSV-AE-LTQ--------------------QM----------------F-D------AKNM-------------------------------------------------------------------------------------------------------------------------------------------------MCAS------D----P--R--H------------GR-----------------------------------------------------------------------YLTAAA--MFR------G-------------K---------LST--KD-------------------------------VDEQ----M---LNVQ-NK----NT-------SY--FVE----------W---IP-NN------IK----SAVCDI-------P-P-A----------G--L----K-------------MSTTFI-GNSTAI------QE------------MF-KRVSEQFTLM----FRRKA--------FLHWY-TGEG-MD------------------EM------E--FTEAESNMNDLVSEYQQYQ--DAG-------------------------------------------------------------------------------VDDG------DEEEE-------GEGEYEDDEKED------------------------------------------------------------------------------------------------------------------
>Sr_st_Bhom_CBK24379.2
----------------------------------------------------------------------------------------------------------------------------------------------------------------------------------------------------------------------------------------------------------------------------------------------------------------------------------------------------------------------------------------------------------------------------------------------------------------------------------------------------------------------------------------------------------MREIIHL--QVGQCGN--------------------Q--------IGTK--------------------------------------------------------------------------------------------------------------------------------------------------------------------------------------------------------------------------------------------------------------------------------------------------------------------------------------------FWEVI-NKEHHID------------S-M--GQ--------------------------------T------Q-V-----------E---------------------------------P------------------NEDLNVFY-----------------S-------QA------LNG-------------------R----F------VPRA-----LLIDLEPG-TM-------------DAIR------------STE-----------VGQLFKP--DNFVF-GQ--N-----GAGNNWA-KGH----------------------YTEGA-E-LVDQAMDVLRREAEA----------------------CECLQGFQLTHS-----------------------LGGGTGSGMGTLLLSKIKE-----------------------------------------E-F------P-DRM--VMSY-----SVFP------------S--AN-----------VSDT-V-TEP-----YNTTLSVNQLL----ENVDEVVVLDNEALYQ---ICS-----------Q--S---L----------N---IKM-P------------SFAD------MNELVS-----------------------------------------------------------------R---------------------------------------------------------------------------------AMS----------GITACL-----------------------------------RY-----------P---GQL-NS---------DLR-KL--A--VNL-I--PFPRLH-F-F---LTG--YAP---------LTN---------------------------------------S--A-------NSA--------F-RQYTV-AE-LTS--------------------QQ----------------F-D------SKNM-------------------------------------------------------------------------------------------------------------------------------------------------MCAC------D----P--R--R------------GR-----------------------------------------------------------------------YLTAAA--IFR------G-------------K---------VAT--RD-------------------------------VDEC----M---REIH-QR----YA-------PY--FVE----------W---IP-NN------IT----TSVSSV-------A-P-A----------G--S----P-------------MATTFL-GNNTAI------QE------------VF-ARVSEQFETM----FRRRA--------YLHWF-TSEG-MD------------------EM------E--FTEASSNLADLITEYQQYQ--EAS-------------------------------------------------------------------------------VEDE------VAYGD-------EEVPQEMEMEHG----------------QELGENA-------------------------------------------------------------------------------------------
>EE_ha_Ehux_551575191
---------------------------------------------------------------------------------------------------------------------------------------------------------------------------------------------------------------------------------------------------------------------------------------------------------------------------------------------------------------------------------------------------------------------------------------------------------------------------------------------------------------------------------------------------------MPREIITL--QVGQCGN--------------------Q--------IGME--------------------------------------------------------------------------------------------------------------------------------------------------------------------------------------------------------------------------------------------------------------------------------------------------------------------------------------------FWKQL-CLEHGIS------------M-D--GR------------------------------LED------F-A-----------T----------------------------------QAPSKRPHAAAEQRIQRGGDRKDVFF-----------------Y-------QA------DDE-------------------Q----Y------IPRS-----LLIDLEPR-VL-------------SHVQ-------------QT-----------LPRLFNQ--ENIFS-HP--E---GGGAGNNWA-AGY-----------------------TIGG-S-VQEEILEMIDREADG----------------------SESLEGFMMCHS-----------------------IAGGTGSGLGSFLLERLND-----------------------------------------H-F------P-KKL--IQTY-----SVFP------------N--QS-----TD----ASDV-V-VQP-----YNSLLTLKRLT----LNADAVVVLDNTALNR---IAT-----------E--R---L----------H---VPN-P------------SVEQ------INQLVS-----------------------------------------------------------------T---------------------------------------------------------------------------------VMA----------ASTNTL-----------------------------------RF-----------P---GYM-NN---------DMI-GL--V--SSL-I--PTPRLH-F-L---MTG--YTP---------LSF---------------------------------DHLGGEA--N-------PLA--------V-RKTSV-MD-VMR--------------------RL----------------L-Q------TKNI-------------------------------------------------------------------------------------------------------------------------------------------------MVSCSTR---K-------D--R------------GC-----------------------------------------------------------------------YISILD--IIQ------G-------------E---------VDP--TQ-------------------------------VHKS----L---QRIR-ER----QL-------CS--FIP----------W---GP-AS------IQ----VALSRR-------S-P-Y----------V--K----SPHR----------VSGLML-ANHTSI------RD------------LF-ARIAQQYDKL----RKRDA--------FLDNY-RKLP-IF------------------AD---DLSE--FDESRDVLHELIEEYRASE--SPD-------------------------------------------------------------------------------YVNW------GIERT-------PGEPDPGAFQER----------------KAGEAAVVGQG---------------------------------------------------------------------------------------
>Sr_rh_Aelo_XX_Contig_1813_Len384_OG5_126605
-----------------------------------------------------------------------------------------------------------------------------------------------------------------------------------------------------------------------------------------------------------------------------------------------------------------------------------------------------------------------------------------------------------------------------------------------------------------------------------------------------------------------------------------------------------------------------------------------------------------------------------------------------------------------------------------------------------------------------------------------------------------------------------------------------------------------------------------------------------------------------------------------------------------------------------------------------------------------------------------------------------------------------------------------------------------------------------------------------------------------------------------------------------------------------------------------------------------------------------------------------------------------------------------------------------K-QANECVQKIKKK---------------------------NKVSFVEWMP---------------------------TGFKIGLNKVTPVKV-----------------------------------------E---------------------------------------------------------------GDP---------------------------------------MCA-----------K--E------------------------------------------------------------------------------------------------------------------------------------------------------------------------------------------------------------------------------------------------------------------------------------------------------------------------------------------------------------------------------------------------------------------------------------------------------------------------------------------------------------------------------------------------------------------------------------------------------------------------------------------------------------------------------------------------------------------------------------------------------------------------------------------------------------------------------------------------------------------------------------------------------------------------------------------------NTAVMI-GNNIAI-----NRV------------FT-ERLSKKYDMM----YSQRA--------YVHWY-VGEG-ME------------------EG------E--FSEAREDLGFLEKDY--LD--VVT-------------------------------------------------------------------------------EQAS------DEDQD-------ENEEF-------------------------------------------------------------------------------------------------------------------------
>Sr_rh_Astr_XX_Contig_234_Len609_OG5_126611
------------------------------------------------------------------------------------------------------------------------------------------------------------------------------------------------------------------------------------------------------------------------------------------------------------------------------------------------------------------------------------------------------------------------------------------------------------------------------------------------------------------------------------------------------------------------------------------------------------------------------------------------------------------------------------------------------------------------------------------------------------------------------------------------------------------------------------------------------------------------------------------------------------------------------------------------------------------------------------------------------------------------------------------------------------------------------------------------------------------------------------------------------------------------------------------------------------------------------------------------------------------------------------------------------------------------------------------------------------------------------------------------LAVSDERP-----------------------------------------V-S------T-QST--WGTF-----SVFP------------S--PK-----------VSDT-V-VEP-----YNATLSVHQLV----ENADEVMVIDNEALYD---ICF-----------R--T---L----------K---LTT-P------------TYGD------LNHLVS-----------------------------------------------------------------A---------------------------------------------------------------------------------AMS----------GITCCL-----------------------------------RF-----------P---GQL-NS---------DLR-KL--A--VNL-I--PFPRLH-F-F---MTG--FAP---------LTS---------------------------------------R--G-------SQQ--------Y-RALTV-PE-LTQ--------------------QM----------------F-D------AKNM-------------------------------------------------------------------------------------------------------------------------------------------------MCAS------D----P--R--H------------GR-----------------------------------------------------------------------YLTAAA--MFR------G-------------R---------MST--KE-------------------------------VDEQ----M---LNVQ-NK----NS-------SY--FVE----------W---IP-NN------IK----SS--------------------------------------------------------------------------------------------------------------------------------------------------------------------------------------------------------------------------------------------------------------------------------------------------------------------------------------------------------------------------------------------------------------------
>Sr_rh_Astr_XX_Contig_66_Len417_OG5_126605
---------------------------------------------------------------------------------------------------------------------------------------------------------------------------------------------------------------------------------------------------------------------------------------------------------------------------------------------------------------------------------------------------------------------------------------------------------------------------------------------------------------------------------------------------------------------------------------------------------------------------------------------------------------------------------------------------------------------------------------------------------------------------------------------------------------------------------------------------------------------------------------------------------------------------------------------------------------------------------------------------------------------------------------------------------------------------------------------------------------------------------------------------------------------------------------------------------------------------------------------------------------------------------------------------------------------------------------------------------------------------------------------VGMLILERIAV-----------------------------------------D-F------R-KKS--KIGF-----EIYP------------S--PT-----------ISTC-I-VEP-----YNGLLSTHWLL----DHTDVSLILDNEALYE---ICQ-----------K--K---L----------D---IKK-P------------SYVN------LNRIIA-----------------------------------------------------------------X---------------------------------------------------------------------------------VVS----------SMTASL-----------------------------------RF-----------D---GEL-NV---------DMN-EF--Q--TNL-V--PFPRLH-F-M---TTS--LAP---------VIS----------------------------------------------------------------------------------------------------------------------------------------------------------------------------------------------------------------------------------------------------------------------------------------------------------------------------------------------------------------------------------------------------------------------------------------------------------------------------------------------------------------------------------------------------------------------------------------------------------------------------------------------------------------------AGKGDKE------------------AP--------------------------------------------------------------------------------------------------------------------------------------------------------------------------------------------------------------------------------------------------------------------
>Op_fu_Lcor_XX_Contig_4934_length_1335_OG5_126611
----------------------------------------------------------------------------------------------------------------------------------------------------------------------------------------------------------------------------------------------------------------------------------------------------------------------------------------------------------------------------------------------------------------------------------------------------------------------------------------------------------------------------------------------------------MREIIHV--QAGQCGN--------------------Q--------IGQK--------------------------------------------------------------------------------------------------------------------------------------------------------------------------------------------------------------------------------------------------------------------------------------------------------------------------------------------FWETI-SQEHGID------------T-T--GAY-----------------------------AGD------N-D-----------L---------------------------------Q------------------LERINVYY-----------------N-------EG------SSG-------------------K----Y------VPRA-----VLVDLEPA-TM-------------DAIR------------GSG-----------YGKLFRP--DNFIS-AQ--S-----GAGNSWA-KGY----------------------YTEGA-E-LVESVLDVIRKEAEH----------------------TDCLQGFQLAHS-----------------------LGGGTGSGMGSLLLSKIRE-----------------------------------------E-Y------P-DRM--LCTY-----SVVP------------S--PK-----------VSDT-V-VEP-----YNAVLSVHQLV----ENCDATFCIDNEALYD---ICF-----------R--T---L----------K---LSN-P------------GYGE------LNQLVS-----------------------------------------------------------------A---------------------------------------------------------------------------------VMS----------GYGIS--------------------------------------------------------------------DLR-KL--F--VNM-V--PFPRLH-F-F---MVG--FAP---------LTA---------------------------------------F--N-------SQQ--------Y-RNLSV-PE-LTA--------------------QM----------------F-D------ARNM-------------------------------------------------------------------------------------------------------------------------------------------------MAAS------D----P--R--H------------GR-----------------------------------------------------------------------YLTVAT--IFR------G-------------R---------LST--KE-------------------------------VENQ----M---LAVQ-QK----NS-------SY--FVE----------W---IP-NS------VK----TSLCDI-------P-P-V----------G--L----K-------------MSGTFI-GNSTAI------QE------------LF-KRVNEQFTAM----FRRKA--------FLHWY-TGEG-MD------------------EM------E--FTEAESNMNDLVSEYQQYQ--EAT-------------------------------------------------------------------------------ADEE------LMDDEEYLEEEEELPLEDEQ----------------------------------------------------------------------------------------------------------------------
>Sr_rh_Aspa_XX_Contig_3534_Len453_OG5_126611
--------------------------------------------------------------------------------------------------------------------------------------------------------------------------------------------------------------------------------------------------------------------------------------------------------------------------------------------------------------------------------------------------------------------------------------------------------------------------------------------------------------------------------------------------------------------------------------------------------------------------------------------------------------------------------------------------------------------------------------------------------------------------------------------------------------------------------------------------------------------------------------------------------------------------------------------------------------------------------------------------------------------------------------------------------------------------------------------------------------------------------------------------------------------------------------------------------------------------------------------------------------S-----GAGNNWA-KGH----------------------YTEGA-E-LIDEAVDIIRRETES----------------------CDCPQGFQLTQS-----------------------IGGGTGSGMGTLLLLKIRD-----------------------------------------N-Y------P-DRI--TATF-----SVYP------------S--PK-----------VSDV-V-VEP-----YNATLSIHQLL----ENSDETFVIDNEALFS---ISH-----------N--V---L----------K---QKE-P------------KYAD------LNWVIP-----------------------------------------------------------------M------------------------------------------------------------------------------------------------------------------------------------------------------------------------------------------YSALI------------------------LAA---------------------------------------R-------------------------LRL-PR----------------------------------------------------------------------------------------------------------------------------------------------------------------------------------------------------------------------------------------------------------------------------------------------------------------------------------------------------------------------------------------------------------------------------------------------------------------------------------------------------------------------------------------------------------------------------------------------------------------------------------------------------------------------------------------------------------------------------------------------------------------------------------------------------------------------------------------------------------------------------------------------
>Sr_ap_pfal_PF080125_OG5_127652
---------------------------------------------------------------------------------------------------------------------------------------------------------------------------------------------------------------------------------------------------------------------------------------------------------------------------------------------------------------------------------------------------------------------------------------------------------------------------------------------------------------------------------------------------------MPREIITL--QCGQCGN--------------------Q--------IGVE--------------------------------------------------------------------------------------------------------------------------------------------------------------------------------------------------------------------------------------------------------------------------------------------------------------------------------------------FWKQL-CNEHNID------------Q-E--GI------------------------------LKN------N-N-----------F---------------------------------L--------------N---EDRKDIFF-----------------Y-------QA------DDE-------------------H----F------IPRA-----LLFDLEPR-VI-------------NSIQ------------TSE-----------YRNLYNP--ENMFI-SK--E---GGGAGNNWG-CGY-----------------------SQGH-K-VEEEIIDMIDREVDN----------------------SDNLEGFILSHS-----------------------IAGGTGSGMGSYLLELLND-----------------------------------------N-Y------S-KKM--IQTF-----SVFP------------L--LT-----NE----SSDV-V-VQP-----YNSILTLKRLI----LSTDSVVVIDNTSLNR---IFV-----------E--R---L----------K---LNN-P------------TFQQ------TNTIIS-----------------------------------------------------------------N---------------------------------------------------------------------------------VMS----------ASTTTL-----------------------------------RY-----------P---GSM-NN---------DMI-SL--I--SSL-I--INPKCH-F-L---ITS--YTP---------ITI--------------------------------------DK--H-------ISN--------V-QKTTV-LD-VMK--------------------RL----------------L-H------TKNI-------------------------------------------------------------------------------------------------------------------------------------------------MVSA------P-------V--R--R---------GM-----------------------------------------------------------------------YISILN--IIR------G-------------E---------TDP--TQ-------------------------------VHKG----L---QRIR-DR----KL-------VN--FIK----------W---NP-AS------IQ----VTLAKQ-------S-P-H----------V--V----SQHK----------VCGLMM-ANHTSI------ST------------LF-ERCVTQFDRL----YKRRA--------FLENY-KKES-MF-------SSAD---G---QG---NFEE--MESSKEITQNLIDEYKSAE--RDD-------------------------------------------------------------------------------YFTN------TYI---------------------------------------------------------------------------------------------------------------------------------------
>Ex_ja_Jbah_XX_EC686856_Contig_477_length_661_Ex_ja_Jbah_OG5_127652
-------------------------------------------------------------------------------------------------------------------------------------------------------------------------------------------------------------------------------------------------------------------------------------------------------------------------------------------------------------------------------------------------------------------------------------------------------------------------------------------------------------------------------------------------------------------------------------------------------------------------------------------------------------------------------------------------------------------------------------------------------------------------------------------------------------------------------------------------------------------------------------------------------------------------------------------------------------------------------------------------------------------------------------------------------------------------------------------------------------------------------------------------------------------------------------------------------------------------------------------------------------------------------------------------------------------------------------------------------------------------------------------------------------------------------------------------------------------------------------------------------------------------------------------------------------------------------------------------------------------------------------------------------------------------------------------------------------------------------------------------------------------------------------X----------ASTTTL-----------------------------------RY-----------P---GYM-NN---------DLI-GL--V--ASL-I--PTPRCH-F-L---MTG--YTP---------LSI-------------------------------------DRD--T-------TQN--------V-RKTSV-LD-VMR--------------------RL----------------L-Q------PKNL-------------------------------------------------------------------------------------------------------------------------------------------------MVSC------S-------T--R-------K----GC-----------------------------------------------------------------------YMSILN--IIQ------G-------------E---------VDP--TQ-------------------------------VHKS----L---QRIR-ER----KL-------AN--FIP----------W---GP-AS------IQ----VALSKK-------S-P-F----------V--E----SAHR----------VSGLML-ANHTSI------AS------------LF-GRTMQQYDKL----RSKGA--------FMSNY-QHCS-MF--------S-D---N---FD------E--FDHSREIVASLIEEYQAAE--TPE-------------------------------------------------------------------------------YINW------GLDSE-------PVSSSSS-----------------------------------------------------------------------------------------------------------------------
>Op_me_hsap_ENSP00000318697_OG5_126611
----------------------------------------------------------------------------------------------------------------------------------------------------------------------------------------------------------------------------------------------------------------------------------------------------------------------------------------------------------------------------------------------------------------------------------------------------------------------------------------------------------------------------------------------------------MREIVHI--QAGQCGN--------------------Q--------IGTK--------------------------------------------------------------------------------------------------------------------------------------------------------------------------------------------------------------------------------------------------------------------------------------------------------------------------------------------FWEVI-SDEHGID------------P-A--GGY-----------------------------VGD------S-A-----------L---------------------------------Q------------------LERINVYY-----------------N-------ES------SSQ-------------------K----Y------VPRA-----ALVDLEPG-TM-------------DSVR------------SGP-----------FGQLFRP--DNFIF-GQ--T-----GAGNNWA-KGH----------------------YTEGA-E-LVDAVLDVVRKECEH----------------------CDCLQGFQLTHS-----------------------LGGGTGSGMGTLLISKIRE-----------------------------------------E-F------P-DRI--MNTF-----SVMP------------S--PK-----------VSDT-V-VEP-----YNATLSVHQLV----ENTDETYCIDNEALYD---ICF-----------R--T---L----------K---LTT-P------------TYGD------LNHLVS-----------------------------------------------------------------A---------------------------------------------------------------------------------TMS----------GVTTSL-----------------------------------RF-----------P---GQL-NA---------DLR-KL--A--VNM-V--PFPRLH-F-F---MPG--FAP---------LTS---------------------------------------R--G-------SQQ--------Y-RALTV-PE-LTQ--------------------QM----------------F-D------ARNM-------------------------------------------------------------------------------------------------------------------------------------------------MAAC------D----P--R--H------------GR-----------------------------------------------------------------------YLTVAT--VFR------G-------------P---------MSM--KE-------------------------------VDEQ----M---LAIQ-SK----NS-------SY--FVE----------W---IP-NN------VK----VAVCDI-------P-P-R----------G--L----K-------------MASTFI-GNSTAI------QE------------LF-KRISEQFSAM----FRRKA--------FLHWF-TGEG-MD------------------EM------E--FTEAESNMNDLVSEYQQYQ--DAT-------------------------------------------------------------------------------ANDG-----EEAFED-------EEEEIDG-----------------------------------------------------------------------------------------------------------------------
>Sr_ci_Scer_XX_OMJ65117_Contig_17032_Len921_OG5_126605
----------------------------------------------------------------------------------------------------------------------------------------------------------------------------------------------------------------------------------------------------------------------------------------------------------------------------------------------------------------------------------------------------------------------------------------------------------------------------------------------------------------------------------------------------------MREIISV--NIGNAGT--------------------N--------IGLD--------------------------------------------------------------------------------------------------------------------------------------------------------------------------------------------------------------------------------------------------------------------------------------------------------------------------------------------YWELL-CLEGGID------------S-Q--GR-----------------------------LNSL------Q-Q-----------I---------------------------------L------------------EPGNYKFF-----------------S-------EK------STQ-------------------T----Y------SPRA-----LFIDTDPQ-IF-------------SILN------------TKP--------------LFDP--TYTIS-GT--A-SLRGNYTKGFS-SKY----------------------YNNESIT-LIDASLERLRNIAEN----------------------SDNFEGFIITHS-----------------------VARGTGSSLTSMLLNKLSE-----------------------------------------E-Y------P-KKI--RTTV-----SVMP------------S--EN-----------NNEL---LEP-----YNVMHCMNNLI----ENADATFSYDNDALND---ICR-----------N--A--------------LG--IEY-P------------GFES------YNHLIA-----------------------------------------------------------------H---------------------------------------------------------------------------------SMS----------SITCPI-----------------------------------RN-----------N---GSL-NS---------SLS-DF--V--SNF-V--PFS------Y---NIS--VSS---------MAI---------------------------------------------------------------------RE-ISF--------------------EI----------------F-N------PNCF-------------------------------------------------------------------------------------------------------------------------------------------------MTKC------E----T--S--F------------GK-----------------------------------------------------------------------YITGSL--LYR--------------------G---------E---------------------------------------------------------------------------------------------------------------------------------------------------------------------------------------------------------------------------------------------------------------------------------------------------------------------------------------------------------------------------------------------------------------------------------------------------------------------------------------------------------------------------------
>Sr_rh_Poph_XX_Contig_3442_Len1098_OG5_126605
------------------------------------------------------------------------------------------------------------------------------------------------------------------------------------------------------------------------------------------------------------------------------------------------------------------------------------------------------------------------------------------------------------------------------------------------------------------------------------------------------------------------------------------------------------------------------------------------------------------------------------------------------------------------------------------------------------------------------------------------------------------------------------------------------------------------------------------------------------------------------------------------------------------------------------------------------------------------------------------------------------------------------------------------------------------------------------------------------------------------------------------------------------------------------------------------------------------------------------------------TQ--STWVS-GK--E-----DAANNFA-RGH----------------------YTVGK-E-IIDKVNDRLRKLVDN----------------------CENVQGFVINHS-----------------------VGGGTGSGLGALILERIAV-----------------------------------------D-Y------R-KKS--KLGF-----EIYP------------S--PN-----------LSTC-V-VEP-----YNALLTTHWLL----DHTEVSVLLDNEAIYG---ICQ-----------K--K--------------LA--VPR-P------------SYDN------LNRLIT-----------------------------------------------------------------K---------------------------------------------------------------------------------VIS----------SMTASL-----------------------------------RF-----------E---GEL-NV---------DLN-EF--Q--TNL-V--PFPRLH-F-M---TTG--MAP---------ILS---------------------------------------K--D-------KSD--------T-EQADV-QK-ITD--------------------DC----------------F-Q------PASF-------------------------------------------------------------------------------------------------------------------------------------------------LVKF------L----DFDV--E------------EDK----------------------------------------------------------------------YMAISL--NYR------G-------------Q---------VKS--KE-------------------------------ANST----V---QWLK-QN----KK-------VS--FVE----------W---CP-TG------FK----IGLNEV-------P-A-A----------V--L----PEDDCA-AFP----RNAVMI-GNNTAI-----SRV------------FV-ERIAKKYDLM----YSQRA--------FVHWY-VGEG-ME------------------EG------E--FAEAREDLGFLEKDYLDVL--SEQ-------------------------------------------------------------------------------ATDE------AEEED-------------------------------------------------------------------------------------------------------------------------------------
>Sr_rh_Phyb_XX_Contig_651_Len423_OG5_126605
-----------------------------------------------------------------------------------------------------------------------------------------------------------------------------------------------------------------------------------------------------------------------------------------------------------------------------------------------------------------------------------------------------------------------------------------------------------------------------------------------------------------------------------------------------------------------------------------------------------------------------------------------------------------------------------------------------------------------------------------------------------------------------------------------------------------------------------------------------------------------------------------------------------------------------------------------------------------------------------------------------------------------------------------------------------------------------------------------------------------------------------------------------------------------------------------------------------------------------------------------------------------------------------------------------------------------------------------------------------------------------------------------MLILERLAV-----------------------------------------D-Y------R-KKS--KIGF-----EIYP------------S--PN-----------ISTC-I-VEP-----YNGLLSTHWLL----DHTDVSLILDNEALYH---LGT-----------T--K---L----------D---VKQ-L------------SYDV------LNRIIA-----------------------------------------------------------------K---------------------------------------------------------------------------------TIS----------SMTAAL-----------------------------------RY-----------D---GEL-NV---------DMN-EF--Q--TNL-V--PFPRLH-F-M---TTS--LAP---------LFN---------------------------------------D--K-------KKE--------R-QSNNC-XD-L--------------------------------------------------------------------------------------------------------------------------------------------------------------------------------------------------------------------------------------------------------------------------------------------------------------------------------------------------------------------------------------------------------------------------------------------------------------------------------------------------------------------------------------------------------------------------------------------------------------------------------------------------------------------------------------------------------------------------------------------------------------------------------------------------------------------------------------------------------------------------------------------
>Op_me_dmel_FBpp0084630_OG5_126611
----------------------------------------------------------------------------------------------------------------------------------------------------------------------------------------------------------------------------------------------------------------------------------------------------------------------------------------------------------------------------------------------------------------------------------------------------------------------------------------------------------------------------------------------------------MREIVHL--QAGQCGN--------------------Q--------IGSK--------------------------------------------------------------------------------------------------------------------------------------------------------------------------------------------------------------------------------------------------------------------------------------------------------------------------------------------FWEII-SDEHGID------------P-N--GYY-----------------------------HGE------S-A-----------L---------------------------------Q------------------HERIDVYY-----------------N-------EA------SSG-------------------K----Y------VPRA-----VLIDLEPG-TM-------------DSVR------------QSP-----------VGQLFRP--DNFVY-GQ--S-----GAGNNWA-KGH----------------------YTEGA-E-LIDSVLEVLRKESEG----------------------CDCLQGFQLAHS-----------------------LGGGTGSGLGTLLISKIRE-----------------------------------------E-Y------P-DRI--MNSF-----SVVP------------S--PK-----------VSDT-V-VEP-----YNATLSIHQLV----ENTDETFCIDNEALYD---ICF-----------R--T---L----------K---LSS-P------------TYGD------LNHLVSVSEVVVEPYNATLSLHQLIVDTDETFCIDNEALYDICYQSLRICSPTYQDLNHLVSVSSQDISINV---------------------------------------------------------------------------------TMS----------GVTTCL-----------------------------------RF-----------P---GQL-NA---------DLR-KL--A--VNM-V--PFPRLH-F-F---MPG--FAP---------LTA---------------------------------------K--G-------SQQ--------Y-RALTV-AE-LTQ--------------------QM----------------F-D------AKNM-------------------------------------------------------------------------------------------------------------------------------------------------MTAC------D----P--R--H------------GR-----------------------------------------------------------------------YLTVAC--IFR------G-------------P---------MSM--KE-------------------------------VDTQ----M---YNVQ-SK----NS-------SY--FVE----------W---IP-NN------VK----VAVCDI-------P-P-R----------G--L----K-------------MSATFI-GNSTAI------QE------------IF-KRISEQFTAM----FRRKA--------FLHWY-TGEG-MD------------------EM------E--FTEAESNMNDLISEYQQYQ--EAT-------------------------------------------------------------------------------ADDE------VEFDD-------EQAEQEGYESEV----------------LQNGNGE-------------------------------------------------------------------------------------------
>Am_di_Pess_XX_Contig_3358_Len1413_Cov47_OG5_126611_Trans1
----------------------------------------------------------------------------------------------------------------------------------------------------------------------------------------------------------------------------------------------------------------------------------------------------------------------------------------------------------------------------------------------------------------------------------------------------------------------------------------------------------------------------------------------------------MREIVHI--QVGQAGN--------------------Q--------IGSK--------------------------------------------------------------------------------------------------------------------------------------------------------------------------------------------------------------------------------------------------------------------------------------------------------------------------------------------FWETI-SHEHGID------------A-E--GQY-----------------------------HGD------N-D-----------Q---------------------------------Q------------------LDKLNVYF-----------------T-------EA------NGG-------------------K----Y------VPRA-----VLVDLEPG-TM-------------DAIR------------AGP-----------IGKLFRP--NNFVF-GQ--S-----GAGNNWA-KGH----------------------YTEGA-E-LVDEVLDVVRKEAEA----------------------CDALQGFQVSHS-----------------------LGGGTGSGMGTLLITKICE-----------------------------------------E-F------P-DRM--MCTY-----SIVP------------S--PK-----------VSNT-V-VEP-----YNAVLSVHQLV----ENADEVFCIDNEALYD---ICF-----------R--T---L----------K---LKS-P------------SYGD------LNHLVS-----------------------------------------------------------------Q---------------------------------------------------------------------------------VMS----------GITCCL-----------------------------------RF-----------P---GQL-NS---------DLR-KL--A--VNL-V--PFPRLH-F-F---LVG--FAP---------LTA---------------------------------------R--G-------ASV--------Y-NQVSV-AE-LTT--------------------QM----------------F-D------PKNM-------------------------------------------------------------------------------------------------------------------------------------------------MAAS------D----P--R--Q------------GR-----------------------------------------------------------------------YLTAAA--MFR------G-------------D---------VST--RD-------------------------------VEDQ----M---QLVQ-SK----NS-------KY--FVE----------W---IP-NN------MK----SSICNV-------P-P-R----------N--M----T-------------MSATFV-GNNTCI------QE------------LF-KRVGEEFTAM----FRRKA--------YLHWY-TGEG-MD------------------EM------E--FTEAESNQNDLIAEYQQYQ--EAG-------------------------------------------------------------------------------VDDE------FEEDYGEQQYDDYDQQDLGADEEL----------------DGNAEQDGELLDL-------------------------------------------------------------------------------------
>Sr_ci_Scer_XX_OMJ83070_Contig_17290_Len909_OG5_126605
----------------------------------------------------------------------------------------------------------------------------------------------------------------------------------------------------------------------------------------------------------------------------------------------------------------------------------------------------------------------------------------------------------------------------------------------------------------------------------------------------------------------------------------------------------MKELISI--CVGQAGI--------------------Q--------IGES--------------------------------------------------------------------------------------------------------------------------------------------------------------------------------------------------------------------------------------------------------------------------------------------------------------------------------------------CLEQF-CLEHGIT--------------P--SG----------------------S---F--SSPD------D-I-----------S---------------------------------S------------------SSSYHSLF-----------------D-------ES------SSG-------------------A----L------TFRS-----LFIDFDAD-TI-------------NHVK------------KGS-----------YKSLLTP--ENYIL-GK--E---M-SSD-CFS-RAR----------------------YTCGP-I-ILDECLEATRKQLEK----------------------CDNFEGFIFYHS-----------------------AGGGSGAAISTLLYERYSV-----------------------------------------D-Y------P-ENK--ILSN-----VVFP------------S--PD-----------ISPS-C-VEP-----INSILCLNNLI----DRGNLVVCYDNKALYK---ISA-----------E--Q---L----------D---AEF-I------------DYRD------INKIIA-----------------------------------------------------------------L---------------------------------------------------------------------------------NSA----------NLTKCI-----------------------------------RF-----------E---GEN-ED---------SLS-SM--L--VNL-M--PYPSQT-F-C---LSS--YSP---------WIP----------------------------------------------------------------------------------------------------------------------------------------------------------------------------------------------------------------------------------------------------------------------------------------------------------------------------------------------------------------------------------------------------------------------------------------------------------------------------------------------------------------------------------------------------------------------------------------------------------------------------------------------------SRKE--------YCCXH------LG------------------SL------Q--GRNIVVIIIFMI-----------------------------------------------------------------------------------------------------------------------------------------------------------------------------------------------------------------------------------------------
>Am_di_Tric_XX_Contig_3797_Len1443_Cov51_OG5_126611_Trans1
----------------------------------------------------------------------------------------------------------------------------------------------------------------------------------------------------------------------------------------------------------------------------------------------------------------------------------------------------------------------------------------------------------------------------------------------------------------------------------------------------------------------------------------------------------MREIIHI--QVGQCGN--------------------Q--------IGAK--------------------------------------------------------------------------------------------------------------------------------------------------------------------------------------------------------------------------------------------------------------------------------------------------------------------------------------------FWENL-NSEHAVG------------G-D--GQ------------------------------FTG------K-P-----------I---------------------------------Q------------------QERMNVYY-----------------T-------EA------QGG-------------------R----Y------VPRA-----VLVDLEPG-TL-------------NEIK------------GSK-----------FGKTYRP--NNFVH-AQ--N-----GAGNVWA-KGH----------------------YTEGA-E-LVDQVLDVVRREAEA----------------------CECIQGFQFCHS-----------------------IGGGTGSGLGTLLIAKIRE-----------------------------------------E-F------P-DRM--MFSF-----SVMP------------S--PK-----------VSEV-V-VEP-----YNAVLSIHQLI----ENTDLVMCIDNDALYD---ICL-----------K--T---L----------K---LKS-P------------NYSD------LNQLVS-----------------------------------------------------------------S---------------------------------------------------------------------------------VMS----------GVTCSL-----------------------------------RF-----------P---GQL-NS---------DLR-KM--A--VNL-T--PFPRLH-F-F---LVG--NAP---------LSS---------------------------------------R--Q-------GSI--------Y-NSVSV-SE-LTN--------------------QV----------------F-Q------SKNM-------------------------------------------------------------------------------------------------------------------------------------------------MAAC------D----P--K--K------------GK-----------------------------------------------------------------------YLTASA--MFR------G-------------K---------MSA--KE-------------------------------VEEQ----M---MNLQ-NK----NS-------PY--FVE----------W---IP-NN------IK----SSMCNV-------P-P-T----------G--L----D-------------MSCTFV-GNSTAI------QS------------VF-KRISRYFTSM----FSRKA--------FLHWY-TDEG-ME------------------EM------E--FSEAESNINDLIVEYQQYE--DAQ-------------------------------------------------------------------------------VDDE------LEDEL-------ADEDEYEYEDEG----------------GEEEYDEGGEGEEYEEEYDEEVYEEEGEGDE-------------------------------------------------------------------
>Sr_rh_Rfil_XX_Contig_7066_length_1359_OG5_126605
----------------------------------------------------------------------------------------------------------------------------------------------------------------------------------------------------------------------------------------------------------------------------------------------------------------------------------------------------------------------------------------------------------------------------------------------------------------------------------------------------------------------------------------------------------MREIITI--QVGQAGI--------------------Q--------VGNA--------------------------------------------------------------------------------------------------------------------------------------------------------------------------------------------------------------------------------------------------------------------------------------------------------------------------------------------VWEQY-CAEHNIS------------T-A--GK-------------------------------QQ------R-V-----------T---------------------------------K------------------DNSFKVFF-----------------E-------ET------SSG-------------------Q---------------------FVDLEPD-VI-------------DNMK------------SGP-----------LGSLFDK--DFLLS-GK--E-----DSANIFS-RG-----------------------CFLGK-Q-ILDKMDDQLRKLADN----------------------CDNLMGFMVTHS-----------------------IGGGTGSGVGALIFEGFNL-----------------------------------------Y-Y------K-KKV--RVGC-----SIFP------------S--YS-----------ISSS-V-VEP-----YNALFAVGSLL----DFTDIVLVFDNESMYN---ICQ-----------R--N---L----------H---IAK-P------------DVSN------VNRLIA-----------------------------------------------------------------K---------------------------------------------------------------------------------VMS----------SMTVSL-----------------------------------RF-----------G---GEL-NA---------SLD-EL--Q--MNL-I--PFPRLH-F-L---TTG--MSP---------IVS---------------------------------------K--M-------DVN--------T-ISNDV-QT-ITD--------------------EC----------------F-K------PTNW-------------------------------------------------------------------------------------------------------------------------------------------------LVHY------N----SFDP--M------------DDK----------------------------------------------------------------------YMSIVL--NYR------G-------------N---------ITS--KE-------------------------------ANTS----I---QWLK-KN----DK-------VR--LVE----------W---CP-TG------FK----IGLNDI-------P-A-T----------I--L----EQDDIG-AFS----KNAVMI-ANNIGI-----SRM------------FN-ERITRKFDLM----YNQRA--------FVHWY-LGYG-RR------------------ER------Q--FGITRQDLGYLERDYLDVL--SEQ-------------------------------------------------------------------------------ITDE------AVDDY-------VNDDNNDTNYY-------------------------------------------------------------------------------------------------------------------
>Sr_rh_Astr_XX_Contig_30_Len570_OG5_126605
---------------------------------------------------------------------------------------------------------------------------------------------------------------------------------------------------------------------------------------------------------------------------------------------------------------------------------------------------------------------------------------------------------------------------------------------------------------------------------------------------------------------------------------------------------------------------------------------------------------------------------------------------------------------------------------------------------------------------------------------------------------------------------------------------------------------------------------------------------------------------------------------------------------------------------------------------------------------------------------------------------------------------------------------------------------------------------------------------------------------------------------------------------------------------------------------------------------------------------------------------------------------------------------------------------------DVVNDRIRKMVDN----------------------SENVQGFVVHHS-----------------------VGGGTGSGLGMLILERIAV-----------------------------------------D-F------R-KKS--KIGF-----EIYP------------S--PT-----------ISTC-I-VEP-----YNGLLSTHWLL----DHTDVSLILDNEALYE---ICQ-----------K--K---L----------D---IKK-P------------SYVN------LNRIIA-----------------------------------------------------------------K---------------------------------------------------------------------------------VVS----------SMTASL-----------------------------------RF-----------D---GEL-NV---------DMN-EF--Q--TNLTV--AVPRLH-F-M---TTS--LAP---------VIS---------------------------------------A--G-------XGD--------K-EAHDT-RR-ITD--------------------DC----------------L-------------------------------------------------------------------------------------------------------------------------------------------------------------------------------Q--A------------GS----------------------------------------------------------------------------F--LVK----------------------------------------------------------------------------------------------------------------------------------------------------------------------------------------------------------------------------------------------------------------------------------------------------------------------------------------------------------------------------------------------------------------------------------------------------------------------------------------------------------------------------------------------------------------
>Ex_fo_glae_GLP152552_OG5_127652
---------------------------------------------------------------------------------------------------------------------------------------------------------------------------------------------------------------------------------------------------------------------------------------------------------------------------------------------------------------------------------------------------------------------------------------------------------------------------------------------------------------------------------------------------------MPREVITI--QCGQCGN--------------------Q--------IGEV--------------------------------------------------------------------------------------------------------------------------------------------------------------------------------------------------------------------------------------------------------------------------------------------------------------------------------------------FWNRL-CTEHGIK------------P-D--GT------------------------------LRP------E-A-----------Y---------------------------------T-----------------FNDRKDVFF-----------------Y-------QS------DDE-------------------H----Y------VPRA-----ILLDTEPG-VI-------------SHIR------------NGP-----------IKELINP--ENVYI-DS--T---GGGAGNIWT-KGF-----------------------QCGE-A-GFEKIVEIIDREADG----------------------ADSLAGFSLTHS-----------------------IAGGTGSGMGSFLLDRLSD-----------------------------------------R-Y------P-KAL--LQTY-----SVFP------------N--T------------TADI-I-VQP-----YNSILTLQRLA----LCADAVVVLDNTALDR---IIT-----------N--H---I----------PNELLTN-P-------------FEH------VNSLVS-----------------------------------------------------------------T---------------------------------------------------------------------------------VMA----------ASTSTL-----------------------------------RL-----------P---GFM-SN---------DLL-SL--V--SSL-V--PTPRLH-F-L---MSS--YTP---------ITS-----------------------------SSLNVKEHTKD--QETGPGAVAGPAVGATRRQV-HTDSI-VQ-LVK--------------------RL----------------L-H------PTNG-------------------------------------------------------------------------------------------------------------------------------------------------MVSC--------------G--R--D---------GK-----------------------------------------------------------------------YISLLN--IVQ------G-------------E---------AES--NQ-------------------------------LYKS----L---QQIK-EG----RD-------VR--FID----------W---GP-SN------MQ----MALSKR-------S-P-F----------T--N----EAHK----------VSGLML-ANHTSI------RK------------IF-DNINNTFTQL----FSKRA--------YLQNY-IDSM-VT--------GGE---P-EILE------Q--FTDAQAVCTSLSKEYEAAE--SKD-------------------------------------------------------------------------------YLEY------IGM---------------------------------------------------------------------------------------------------------------------------------------
>Sr_pe_Perk_EER01129.1
--------------------------------------------------------------------------------------------------------------------------------------------------------------------------------------------------------------------------------------------------------------------------------------------------------------------------------------------------------------------------------------------------------------------------------------------------------------------------------------------------------------------------------------------------------------------------------------------------------------------------------------------------------------------------------------------------------------------------------------------------------------------------------------------------------------------------------------------------------------------------------------------------------------------------------------------------------------------------------------------------------------------------------------------------------------------------------------------------------------------------------------------------------------------------------------------------------------------------------------------------------------------------------------------------------------------------------------------------------------------------------------------------------------------------------------------------------------------------------------------------------------------------------------------------------------------------------------------------------------------------------------------------------------------------------------------------------------------------------------------------------------------------------------------------------------------------------------------------------------------------------------------------------MTG--FAP---------LTS---------------------------------------R--G-------SQQ--------Y-RALTV-PE-LTQ--------------------QM----------------F-D------AKNM-------------------------------------------------------------------------------------------------------------------------------------------------MCAS------D----P--R--H------------GR-----------------------------------------------------------------------YLTATA--LFR------G-------------R---------MST--KE-------------------------------VDEQ----M---LNVQ-NK----NS-------SY--FVE----------W---IP-NN------IK----SGVCDI-------P-P-K----------G--L----K-------------MAVTFL-GNSTAI------QE------------MF-KRVAEQFTAM----FRRKA--------FLHWY-TGEG-MD------------------EM------E--FTEAESNMNDLVSEYQQYQ--DAT-------------------------------------------------------------------------------AEEE------GEFDE-------EEGEYDMEPM--------------------------------------------------------------------------------------------------------------------
>Sr_rh_Astr_XX_Contig_1314_Len426_OG5_126605
----------------------------------------------------------------------------------------------------------------------------------------------------------------------------------------------------------------------------------------------------------------------------------------------------------------------------------------------------------------------------------------------------------------------------------------------------------------------------------------------------------------------------------------------------------------------------------------------------------------------------------------------------------------------------------------------------------------------------------------------------------------------------------------------------------------------------------------------------------------------------------------------------------------------------------------------------------------------------------------------------------------------------------------------------------------------------------------------------------------------------------------------------------------------------------------------------------------------------------------------------------------------------------------------------------------------------------------------------------------------------------------------------------------------------------------------------------------------------------------------------------------------------------------DHTDVSLILDNEALYE---ICQ-----------T--K---L----------D---IKK-P------------SYVN------LNRIIA-----------------------------------------------------------------K---------------------------------------------------------------------------------VVS----------SMTASL-----------------------------------RF-----------D---GEL-NV---------DMN-EF--Q--TNL-V--PFPRLH-F-M---TTS--LAP---------VIS---------------------------------------A--G-------KSD--------K-EAHDV-KR-ITD--------------------DC----------------L-Q------PASF-------------------------------------------------------------------------------------------------------------------------------------------------LVKY------P----DFDV--V------------EDK----------------------------------------------------------------------YMAISL--NYR-------------------------------------------------------------------------------------------------------------------------------------------------------------------------------------------------------------------------------------------------------------------------------------------G------D--VKSKEANATTVA-----------------------------------------------------------------------------------------------------------------------------------------------------------------------------------------------------------------------------------------------
>jgi|Naegr1|60961|fgeneshNG_pm.scaffold_70000002
----------------------------------------------------------------------------------------------------------------------------------------------------------------------------------------------------------------------------------------------------------------------------------------------------------------------------------------------------------------------------------------------------------------------------------------------------------------------------------------------------------------------------------------------------------MREIISI--HIGQAGS--------------------Q--------IGNT--------------------------------------------------------------------------------------------------------------------------------------------------------------------------------------------------------------------------------------------------------------------------------------------------------------------------------------------CWDLL-CLEHGID------------S-S--TG--------------------------------A------K-I-----------H---------------------------------N------------------HSAADKYF----------------FS-------ES------MDG-------------------T----M------RARA-----LFVDLDSE-II-------------DKIR------------------------SGNNNIYDG--ESLIS-GN--E---N-TAN-NFA-KGR----------------------GVGGN-L-VLENCLERIEKMVEE----------------------CDALQGFLITSS-----------------------LNGGTGSGFRDLLMERLAP-----------------------------------------G-F------E-KKC--KLSF-----DILA------------S--PS-------S---VSSC---VES-----YNVLFGMNSIR----EYSDASVIVENEALID---ICK-----------N--K---L----------N---VEH-P------------KMTD------LNEIIA-----------------------------------------------------------------N---------------------------------------------------------------------------------AIS----------SATISV-----------------------------------RR-----------E---GSL-NS---------SIS-EI--M--TNL-V--PYPPVK-Y-L---INS--MSP---------LYP-------------------------------------KEF--V-------FCS--------Y-EKPTI-TE-LTE--------------------SC----------------FMD------KYSV-------------------------------------------------------------------------------------------------------------------------------------------------MTNC------N----L--M--D------------GK-----------------------------------------------------------------------FMVCTV--QYR------G-------------D---------ICI--RH-------------------------------VSSA----I---AKIK-TS----RE-------IK--FVD----------W---CP-AG------FK----CGIHDG-------P-L-S----------N--I----PGGNIC-YRD----RDVNML-SNSTSI------SQ------------TF-SRIEKNFDEL----YSERS--------FVHRY-LEEG-AE------------------EI------E--FTQCREEIRSVQNDY--IE--ISE-------------------------------------------------------------------------------ETDY------EEEV--------------------------------------------------------------------------------------------------------------------------------------
>Sr_rh_Lamo_XX_Contig_5009_Len1353_Cov179_OG5_126611_Trans1
----------------------------------------------------------------------------------------------------------------------------------------------------------------------------------------------------------------------------------------------------------------------------------------------------------------------------------------------------------------------------------------------------------------------------------------------------------------------------------------------------------------------------------------------------------MREIVHM--QAGQCGN--------------------Q--------VGSK--------------------------------------------------------------------------------------------------------------------------------------------------------------------------------------------------------------------------------------------------------------------------------------------------------------------------------------------FWEVI-CDEHGID------------S-K--GSY-----------------------------TGD------S-D-----------L---------------------------------Q------------------LERINVYF-----------------N-------EA------QGG-------------------R----Y------VPRA-----VLLDLEPG-TM-------------DSVR------------AGP-----------YGKIFRP--DNFVF-GQ--S-----GAGNNWA-KGH----------------------YTEGA-E-LIDSVLDVVRKEAEG----------------------CDCLQGFQLTHS-----------------------LGGGTGSGMGTLLVSKIRE-----------------------------------------E-Y------P-DRM--MCTF-----SVFP------------S--PK-----------VSDT-V-VEP-----YNAVLSFHQLV----ENADECFGLDNEALYD---ICF-----------R--T---L----------K---LST-P------------TYGD------LNHLVS-----------------------------------------------------------------A---------------------------------------------------------------------------------AMS----------GVTCCL-----------------------------------RF-----------P---GQL-NA---------DLR-KL--A--VNL-I--PFPRLH-F-F---ITG--FAP---------LTS---------------------------------------R--S-------STA--------Y-RSLTV-AE-LTT--------------------QM----------------F-D------AKNM-------------------------------------------------------------------------------------------------------------------------------------------------MCAS------D----P--R--H------------GR-----------------------------------------------------------------------YLTAAA--MFR------G-------------K---------MST--KD-------------------------------VDEQ----M---LNIQ-NK----NS-------SY--FVE----------W---IP-NN------IK----SAVCDI-------P-P-R----------G--L----K-------------MSTTFI-GNTTSI------QE------------MF-KRVSEQFTLM----FRRKA--------FLHWY-TGEG-MD------------------EM------E--FTEAESNMNDLVSEYQQYQ--DAG-------------------------------------------------------------------------------VGED------EEEEE-------GEYDDEKEDEEV------------------------------------------------------------------------------------------------------------------
>Am_di_Vexi_XX_Contig_2635_Len1491_Cov106_OG5_126611_Trans1
----------------------------------------------------------------------------------------------------------------------------------------------------------------------------------------------------------------------------------------------------------------------------------------------------------------------------------------------------------------------------------------------------------------------------------------------------------------------------------------------------------------------------------------------------------MREIVTL--CAGQCGN--------------------Q--------IGSK--------------------------------------------------------------------------------------------------------------------------------------------------------------------------------------------------------------------------------------------------------------------------------------------------------------------------------------------FWNEI-ISEHGID------------A-K--GHY-----------------------------SGS------N-D-----------A---------------------------------Q------------------LSRADVYF-----------------T-------EV------SDG-------------------R----Y------VPRS-----INVDLEPG-VL-------------ESIR------------ASS-----------IGSLFRP--DNMVS-GK--N-----GAGNNWA-KGH----------------------YTEGA-E-LVDQVMEVIHKEAEA----------------------CDCLQGFQLVHS-----------------------LGGGTGSGMGTLLLSKIKE-----------------------------------------E-F------P-DRI--MMSY-----SVVP------------S--PK-----------VSDV-I-VEP-----YNATLSLHQLI----ENAEEVVCIDNEALYD---ICF-----------R--T---L----------R---MTS-P------------NYPD------LNRLVS-----------------------------------------------------------------K---------------------------------------------------------------------------------VMS----------GTTCGF-----------------------------------RF-----------P---GLL-NS---------DLR-KL--A--VNL-V--PFPRLH-F-F---LAG--YAP---------LFA---------------------------------------G--S-------SRR--------F-QAITV-PE-LTQ--------------------QM----------------F-S------PKNM-------------------------------------------------------------------------------------------------------------------------------------------------MAAC------D----P--N--D------------GH-----------------------------------------------------------------------YLTASL--NFR------G-------------PS--------IRT--RD-------------------------------VDDQ----M---AEFQ-KK----HS-------AA--FVD----------W---IP-NN------VK----SSVCHV-------A-P-A----------D--V----P-------------RSGTFL-ANTTSM------QQ------------LF-QRVIEQFSAM----FKRKA--------FLHNY-VNEG-LD------------------IS------E--LSEAESNITDLIYEYQQYD--AAT-------------------------------------------------------------------------------AADD------FDSDDDGYDDGLGGDIGDGVDFGD----------------DLGDDLGGADDLGDDLGDDLGDDLGDDLGDDLGDGLAD------------------------------------------------------------
>Op_fu_Lcor_XX_Contig_4765_length_1365_OG5_126611
----------------------------------------------------------------------------------------------------------------------------------------------------------------------------------------------------------------------------------------------------------------------------------------------------------------------------------------------------------------------------------------------------------------------------------------------------------------------------------------------------------------------------------------------------------MREIIHV--QAGQCGN--------------------Q--------IGQK--------------------------------------------------------------------------------------------------------------------------------------------------------------------------------------------------------------------------------------------------------------------------------------------------------------------------------------------FWETI-SQEHGID------------T-T--GAY-----------------------------AGD------N-D-----------L---------------------------------Q------------------LERINVYY-----------------N-------EG------SSG-------------------K----Y------VPRA-----VLVDLEPA-TM-------------DAIR------------GSG-----------YGKLYRP--DNFIS-AQ--S-----GAGNSWA-KGY----------------------YTEGA-E-LVESVLDVIRKEAEH----------------------TDCLQGFQLAHS-----------------------LGGGTGSGMGSLLLSKIRE-----------------------------------------E-Y------P-DRM--LCTY-----SVVP------------S--PK-----------VSDT-V-VEP-----YNAVLSVHQLV----ENCDATFCIDNEALYD---ICF-----------R--T---L----------K---LNN-P------------GYGE------LNQLVS-----------------------------------------------------------------A---------------------------------------------------------------------------------VMS----------GVSTSL-----------------------------------RF-----------P---GQL-NS---------DLR-KL--F--VNM-V--PFPRLH-F-F---MVG--FAP---------LTA---------------------------------------F--N-------SQQ--------Y-RNLSV-PE-LTA--------------------QM----------------F-D------ARNM-------------------------------------------------------------------------------------------------------------------------------------------------MAAS------D----P--R--H------------GR-----------------------------------------------------------------------YLTVAT--IFR------G-------------R---------LST--KE-------------------------------VENQ----M---LAVQ-QK----NS-------SY--FVE----------W---IP-NS------VK----TSLCDI-------P-P-V----------G--L----K-------------MSGTFI-GNSTAI------QE------------LF-KRVNEQFTAM----FRRKA--------FLHWY-TGEG-MD------------------EM------E--FTEAESNMNDLVSEYQQYQ--EAT-------------------------------------------------------------------------------VDDE------EMLED---EEYLEEEEDVVLDDEQ------------------------------------------------------------------------------------------------------------------
>Sr_rh_Pina_XX_Contig_18921_Len551_Cov74893_OG5_126611
-------------------------------------------------------------------------------------------------------------------------------------------------------------------------------------------------------------------------------------------------------------------------------------------------------------------------------------------------------------------------------------------------------------------------------------------------------------------------------------------------------------------------------------------------------------------------------------------------------------------------------------------------------------------------------------------------------------------------------------------------------------------------------------------------------------------------------------------------------------------------------------------------------------------------------------------------------------------------------------------------------------------------------------------------------------------------------------------------------------------------------------------------------------------------------------------------------------------------------------------------------------------------------------------------------------------------------------------------------------------------------------------------------------------------------------------------------------------------------------------------------------------------------------------------------------------------------------------------------------------------------------------------------------------------------------------------------------------------------------------------------------------------------------------------ITASL-----------------------------------RF-----------S---GKL-NG---------DLR-KM--G--VNL-V--PFPRLH-F-F---LVA--QAP---------LFA---------------------------------------P--G-------DGV--------K-VKLTI-AE-LTD--------------------QM----------------W-S------SRNF-------------------------------------------------------------------------------------------------------------------------------------------------LAGV------K----P--E--D------------GK-----------------------------------------------------------------------YLTASC--GYR------G-------------D---------IAT--QE-------------------------------VDDE----I---AKIQ-QK----MA-------DD--FVS----------W---IP-NN------IK----SSIITV-------P-P-V----------D--T----A-------------KSGTFV-ANTTAI------KG------------VF-QRISASFAKM----YKRKA--------FLHWY-KGEG-MD------------------EM------E--FQEADKNVRDL------------------------------------------------------------------------------------------------------------------------------------------------------------------------------------------------------------------------------------------------
>Op_me_hsap_ENSP00000412971_OG5_126611
----------------------------------------------------------------------------------------------------------------------------------------------------------------------------------------------------------------------------------------------------------------------------------------------------------------------------------------------------------------------------------------------------------------------------------------------------------------------------------------------------------------------------------------------------------TRELVLT--QIGQCGN--------------------Q--------IGAK--------------------------------------------------------------------------------------------------------------------------------------------------------------------------------------------------------------------------------------------------------------------------------------------------------------------------------------------FWEVI-SDEHAID------------S-A--GTY-----------------------------HGD------S-H-----------L---------------------------------Q------------------LERINVHH-----------------H-------EA------SGG-------------------R----Y------VPRA-----VLVDLEPG-TM-------------DSVR------------SGP-----------FGQVLRP--DNFIF-GQ--C-----GAGNNWA-KGR----------------------YTEGA-E-LTESVMDVVRKEAES----------------------CDCLQGFQLTHS-----------------------LGGGTGSGMVTLLISKIRE-----------------------------------------E-Y------P-DRI--INTF-----SILP------------S--PK-----------VSDT-V-VEP-----YNATLSVHQLI----ENADETFCIDNEALYD---ICS-----------K--T---L----------K---LPT-P------------TYGD------LNHLVS-----------------------------------------------------------------A---------------------------------------------------------------------------------TMS----------GVTTCL-----------------------------------RF-----------P---GQL-NA---------DLR-KL--A--VNM-V--PFPRLH-F-F---MPG--FAP---------LTS---------------------------------------R--G-------SQQ--------Y-RALTV-AE-LTQ--------------------QM----------------F-D------AKNM-------------------------------------------------------------------------------------------------------------------------------------------------RAAR------D----P--R--H------------GR-----------------------------------------------------------------------YLTAAA--IFQ------G-------------R---------MPM--RE-------------------------------VDEQ----M---FNIQ-DK----NS-------SY--FAD----------W---FP-DN------VK----TAICDI-------P-P-R----------G--L----K-------------MSASFI-GNNAAI------QE------------LF-TCVSEQFTAM----FRRKA--------FLHWY-TGEG-MD------------------EM------E--FTEAESNMNDLVSEYQQYQ--DAT-------------------------------------------------------------------------------AKEE-------EDEE-------YAEEEVA-----------------------------------------------------------------------------------------------------------------------
>Sr_rh_Lset_XX_Contig_1424_Len516_Cov6_OG5_126611
----------------------------------------------------------------------------------------------------------------------------------------------------------------------------------------------------------------------------------------------------------------------------------------------------------------------------------------------------------------------------------------------------------------------------------------------------------------------------------------------------------------------------------------------------------MEAVVST--QS-------------------------------------------------------------------------------------------------------------------------------------------------------------------------------------------------------------------------------------------------------------------------------------------------------------------------------------------------------------------------------------------------------------------------------------------------------------------------------------------------------------------------------------------------------------------------------------------------------------------------------------------------------------------------------------------------------------------------------------------------------------------------------------------------------------------------------------------------------------------------------------------------------------------------------------------------------------------------------------------------------T---W----------D-----------------------------------------------------------------------------------------------------------------------------------------------------------------------------------------------------------------------------------------------------------------------------------------------------------------------------------------------------------------------------------------------TKLFI-QE-LTK--------------------QV----------------W-S------GKQF-------------------------------------------------------------------------------------------------------------------------------------------------YSNV------P----I--E--D------------GK-----------------------------------------------------------------------FLTASM--HYR------G-------------E---------IST--QE-------------------------------TDEN----I---EKVQ-AS----KA-------ED--FVE----------W---IP-NN------IK----SSVIDT-------P-P-V----------D--A----N-------------ISATFV-TNTTAL------KA------------MF-QRLASQFSAL----YKRKA--------FLHWY-KGEG-MD------------------EM------E--FQEADKNVVDLITEYQDKQ--DAT-------------------------------------------------------------------------------VGGD------EDEDM-------DE----------------------------------------------------------------------------------------------------------------------------
>Sr_rh_Pglo_XX_Contig_4567_Len1356_Cov11_OG5_127652_Trans1
---------------------------------------------------------------------------------------------------------------------------------------------------------------------------------------------------------------------------------------------------------------------------------------------------------------------------------------------------------------------------------------------------------------------------------------------------------------------------------------------------------------------------------------------------------MPREIITL--QVGQCGN--------------------Q--------IGSE--------------------------------------------------------------------------------------------------------------------------------------------------------------------------------------------------------------------------------------------------------------------------------------------------------------------------------------------FWKRL-CLEHGIA------------S-D--GI------------------------------IQD------F-A-----------T---------------------------------E--------------G---VDRKDVFF-----------------Y-------QA------DDE-------------------H----Y------IPRA-----ILLDLEPR-VI-------------NSIR------------QGE-----------YKDLYNH--ENIYV-HK--E---GGGAGNNWA-MGY-----------------------EMAD-Q-ISDEVLEIVDREADG----------------------SDSLEGFVLCHS-----------------------IAGGTGSGMGSYLLERLND-----------------------------------------R-F------P-KKL--IQTY-----SVFP------------N---Q-----QE----TSDV-V-VQP-----YNSMLTLKRLT----LNTDAVVVLDNTALNR---IAV-----------D--R---L----------H---IAN-P------------TFAQ------TNSIVS-----------------------------------------------------------------T---------------------------------------------------------------------------------VMA----------TSTATL-----------------------------------RY-----------P---GYM-NN---------DLI-GL--V--ASL-I--PTPRCH-F-L---MTG--YTP---------LTV--------------------------------------EK--Q-------KTS--------V-RKTTV-LD-VMR--------------------RL----------------L-Q------TKNI-------------------------------------------------------------------------------------------------------------------------------------------------MVST------S-------T--R--K---------GC-----------------------------------------------------------------------YISILN--IIQ------G-------------E---------VDP--TQ-------------------------------VHKS----L---QRIR-ER----KM-------AK--FIP----------W---GP-AS------IQ----VALSKK-------S-P-Y----------V--K----TEHR----------VSGLMI-ANHTSI------HT------------LF-QKAMTQYEKL----RKRNA--------FLDVY-KKSK-MF--------E-D---G---LE------E--FDSALEVVQTLIAEYKASA--KAN-------------------------------------------------------------------------------YLTY------GLDDQ-------KGA---------------------------------------------------------------------------------------------------------------------------
>Op_me_Skow_291243365
----------------------------------------------------------------------------------------------------------------------------------------------------------------------------------------------------------------------------------------------------------------------------------------------------------------------------------------------------------------------------------------------------------------------------------------------------------------------------------------------------------------------------------------------------------MREIVHV--QAGQCGN--------------------Q--------IGAK--------------------------------------------------------------------------------------------------------------------------------------------------------------------------------------------------------------------------------------------------------------------------------------------------------------------------------------------FWEVI-SDEHGID------------P-T--GTY-----------------------------HGD------S-D-----------L---------------------------------Q------------------LERINVYY-----------------N-------EA------TGG-------------------K----Y------VPRA-----ILVDLEPG-TM-------------DSVR------------SGP-----------FGQIFRP--DNFVF-GQ--S-----GAGNNWA-KGH----------------------YTEGA-E-LVDSVLDVVRKESES----------------------CDCLQGFQLTHS-----------------------LGGGTGSGMGTLLISKIRE-----------------------------------------E-Y------P-DRI--MNTF-----SVVP------------S--PK-----------VSDT-V-VEP-----YNATLSVHQLV----ENTDETFCIDNEALYD---ICF-----------R--T---L----------K---LTT-P------------TYGD------LNHLVS-----------------------------------------------------------------A---------------------------------------------------------------------------------TMS----------GVTTCL-----------------------------------RF-----------P---GQL-NA---------DLR-KL--A--VNM-V--PFPRLH-F-F---MPG--FAP---------LTS---------------------------------------R--G-------SQQ--------Y-RALTV-PE-LTQ--------------------QM----------------F-D------AKNM-------------------------------------------------------------------------------------------------------------------------------------------------MAAC------D----P--R--H------------GR-----------------------------------------------------------------------YLTVAA--IFR------G-------------R---------MSM--KE-------------------------------VDEQ----M---LNVQ-NK----NS-------SY--FVE----------W---IP-NN------IK----SAVCDI-------P-P-R----------G--L----K-------------MSGTFI-GNSTAI------QE------------LF-KRISEQFTSM----FRRKA--------FLHWY-TGEG-MD------------------EM------E--FTEAESNMNDLVSEYQQYQ--DAT-------------------------------------------------------------------------------AEEE------GEFDE-------EEGEAEEEN---------------------------------------------------------------------------------------------------------------------
>Sr_rh_Emar_XX_Contig_21705_Len765_Cov6_OG5_126611_Trans1
--------------------------------------------------------------------------------------------------------------------------------------------------------------------------------------------------------------------------------------------------------------------------------------------------------------------------------------------------------------------------------------------------------------------------------------------------------------------------------------------------------------------------------------------------------------------------------------------------------------------------------------------------------------------------------------------------------------------------------------------------------------------------------------------------------------------------------------------------------------------------------------------------------------------------------------------------------------------------------------------------------------------------------------------------------------------------------------------------------------------------------------------------------------------------------------------------------------------------------------------------------------------------------------------------------------------------------------------------VD----------------------------------------------------------------------------------------------------------------------------------------------------------------------------------------------NEALFN---VAH-----------N--V---L----------K---QKA-P------------QYAE------LNWLTA-----------------------------------------------------------------M---------------------------------------------------------------------------------AMN----------GLSSSF-----------------------------------RF-----------R---CAL-NH---------DLH-QM--Y--LNL-V--PFNRLP-F-L---LCA--QAP---------ICA---------------------------------------P--G-------TA-----------CRWTV-QE-LTD--------------------QA----------------W-S------SRNF-------------------------------------------------------------------------------------------------------------------------------------------------FANI------K----I--E--D------------GK-----------------------------------------------------------------------ILCSSQ--LYH------G-------------N---------MAT--SE-------------------------------YDDE----T---AKNQ-AK----MS-------DD--FVS----------W---IP-CS------TQ----VTQHTI-------I-G-VPLVHE-----D--M----P-------------IAVTNA-MNTTAI------KG------------VL-QRTRAQFAKL----WKRKA--------FLHWY-YDEG-ME------------------EA------Q--FLRADRNLRELITEYQDKQ--DAV-------------------------------------------------------------------------------FEEE------CDDDE-------DDDEDDEETEEE----------------DF------------------------------------------------------------------------------------------------
>Sr_di_Aspi_XX_Contig_87877_Len316_Cov511_OG5_126611_Trans1
----------------------------------------------------------------------------------------------------------------------------------------------------------------------------------------------------------------------------------------------------------------------------------------------------------------------------------------------------------------------------------------------------------------------------------------------------------------------------------------------------------------------------------------------------------MRELVHI--QGGQCGN--------------------Q--------IGAK--------------------------------------------------------------------------------------------------------------------------------------------------------------------------------------------------------------------------------------------------------------------------------------------------------------------------------------------FWEVI-SDEHGID------------P-T--GTY-----------------------------HGD------S-D-----------L---------------------------------Q------------------LERINVYY-----------------N-------EA------TGG-------------------R----Y------VPRA-----ILMDLEPG-TM-------------DSVR------------AGP-----------FGQLFRP--DNFVF-GQ--T-----GAGNNWA-KGH------------------------------------------------------------------------------------------------------------------------------------------------------------------------------------------------------------------------------------------------------------------------------------------------------------------------------------------------------------------------------------------------------------------------------------------------------------------------------------------------------------------------------------------------------------------------------------------------------------------------------------------------------------------------------------------------------------------------------------------------------------------------------------------------------------------------------------------------------------------------------------------------------------------------------------------------------------------------------------------------------------------------------------------------------------------------------------------------------------------------------------------------------------------------------------------------------------------------------------------------------------------------------------------------------------------------------------------------------------------------------------------------------------------------------------------------------------------------------------------------------------------------------------------------------------------------------------------------------------------
>Op_me_cele_WBGene00003171_OG5_126611
----------------------------------------------------------------------------------------------------------------------------------------------------------------------------------------------------------------------------------------------------------------------------------------------------------------------------------------------------------------------------------------------------------------------------------------------------------------------------------------------------------------------------------------------------------MREIVHI--QAGQCGN--------------------Q--------IGSK--------------------------------------------------------------------------------------------------------------------------------------------------------------------------------------------------------------------------------------------------------------------------------------------------------------------------------------------FWEVI-SDEHGID------------P-S--GQY-----------------------------VGD------S-D-----------L---------------------------------Q------------------LERINVYY-----------------N-------EA------GSN-------------------K----Y------VPRA-----VLVDLEPG-TM-------------DSVR------------SGP-----------FGQLFRP--DNYVF-GQ--S-----GAGNNWA-KGH----------------------YTEGA-E-LVDNVLDVVRKEAES----------------------TDCLQGFQLTHS-----------------------LGGGTGSGMGTLLISKIRE-----------------------------------------E-Y------P-DRI--MNTF-----SVVP------------S--PK-----------VSDT-V-VEP-----YNATLSVHQLV----ENTDSTFCIDNEALYD---ICF-----------R--T---L----------K---LTT-P------------TYGD------LNHLVS-----------------------------------------------------------------A---------------------------------------------------------------------------------TMS----------GVTTCL-----------------------------------RF-----------P---GQL-NA---------DLR-KL--A--VNM-V--PFPRLH-F-F---MPG--FAP---------LTS---------------------------------------R--S-------NQQ--------Y-RAITV-PE-LTQ--------------------QC----------------F-D------AKNM-------------------------------------------------------------------------------------------------------------------------------------------------MAAC------D----P--R--H------------GR-----------------------------------------------------------------------YLTAAA--IFR------G-------------R---------MSM--KE-------------------------------VDEQ----M---LNIQ-NK----NS-------SY--FVD----------W---IP-NN------VK----TAVCDI-------P-P-R----------G--L----K-------------MSATFI-GNSTAI------QE------------LF-KRISEQFTAM----FRRKA--------FLHWY-TGEG-MD------------------EM------E--FTEAESNMNDLVSEYQQYQ--EAA-------------------------------------------------------------------------------ADED----AAEAFDG-------E-----------------------------------------------------------------------------------------------------------------------------
>Am_di_Vrob_XX_Contig_5373_Len1302_Cov3_OG5_126605_Trans1
----------------------------------------------------------------------------------------------------------------------------------------------------------------------------------------------------------------------------------------------------------------------------------------------------------------------------------------------------------------------------------------------------------------------------------------------------------------------------------------------------------------------------------------------------------MREIVSV--GVGQAGV--------------------Q--------LVCS--------------------------------------------------------------------------------------------------------------------------------------------------------------------------------------------------------------------------------------------------------------------------------------------------------------------------------------------SWELF-CIEHGIE--------------N--DG--------------------------K--ITKC------E-G-----------D---------------------------------M------------------YGARDVFF-----------------Q-------EA------QSG-------------------E----F------TPRC-----CIIDSGPD-AV-------------DAVR------------NGS-----------LGRLFHP--DWLIN-GK--E---D-AAD-IYC-RGQ----------------------YGTGP-G-LRSQYIDSIRKIVEG----------------------CDSLQGFFIYHG-----------------------LGGGTGSGVTQGLLSTLKA-----------------------------------------Y-Y------G-PKS--VFNM-----CIFP------------S--QR-----------FSSS-I-LEP-----YNAMLATSDLV----EFSQATFVFDNQALYN---LCE-----------T--S---L----------K---VEN-P------------HFPC------INRVVA-----------------------------------------------------------------Q---------------------------------------------------------------------------------VAS----------AVTSSI-----------------------------------RF-----------N---GAL-NV---------NMD-AI--Q--TNL-I--PDAKKK-F-L---TAS--LSP---------VHP------------------------------------------C-------ASP--------K-LPMRV-TE-MTQ--------------------NA----------------F-N------PDST-------------------------------------------------------------------------------------------------------------------------------------------------LRTC------A----Q----------------------------------------------------------------------------------------KQKHIATCL--MYR------G-------------D---------VAT--SE-------------------------------VASA----T---MAIQ-SD----PA-------IS--FVD----------W---CP-TK------FK----CGIISK-------P-I-T----------N--V----PGGDMS-SQS----KGVCML-TNDASV------GR------------TF-SQMARKFKKM----FSTRA--------FVHWY-VGYG-QD------------------ED------F--FRYAEEQVRLLRDDY--ST--VLR-----------------------------------------------------------------------------------------------------------------------------------------------------------------------------------------------------------------------------------
>Sr_rh_Aphi_XX_Contig_1211_Len537_Cov39_OG5_126611
-------------------------------------------------------------------------------------------------------------------------------------------------------------------------------------------------------------------------------------------------------------------------------------------------------------------------------------------------------------------------------------------------------------------------------------------------------------------------------------------------------------------------------------------------------------------------------------------------------------------------------------------------------------------------------------------------------------------------------------------------------------------------------------------------------------------------------------------------------------------------------------------------------------------------------------------------------------------------------------------------------------------------------------------------------------------------------------------------------------------------------------------------------------------------------------------------------------------------------------------------------------------------------------------------------------------------------------------------------------------------------------------------------------------------------------------------------------------------------------------------------------------------------------------------------------------------------------------------------------------------------------------------------------------------------------------------------------------------------------------------------------------------------------------------------------------------------------------------------------------------------------------------------------FAP---------LTS---------------------------------------R--G-------SQQ--------Y-RALTV-PE-LTQ--------------------QM----------------F-D------AKNM-------------------------------------------------------------------------------------------------------------------------------------------------MCAS------D----P--R--H------------GR-----------------------------------------------------------------------YLTASA--MFR------G-------------R---------MST--KE-------------------------------VDEQ----M---LNVQ-NK----NS-------SY--FVE----------W---IP-NN------IK----SSVCDI-------P-P-R----------G--L----K-------------MSATFI-GNTTAI------QD------------MF-KRVAEQFTAM----FRRKA--------FLHWY-TGEG-MD------------------EM------E--FTEAESNMNDLVSEYQQYQ--DAT-------------------------------------------------------------------------------AEDD------EFEDE-------EDDMDADMQ---------------------------------------------------------------------------------------------------------------------
>Sr_rh_Quin_XX_EV435407_Contig_66_length_629_Sr_rh_Quin_Quinqueloculina_sp_EST_OG5_126611
-----------------------------------------------------------------------------------------------------------------------------------------------------------------------------------------------------------------------------------------------------------------------------------------------------------------------------------------------------------------------------------------------------------------------------------------------------------------------------------------------------------------------------------------------------------------------------------------------------------------------------------------------------------------------------------------------------------------------------------------------------------------------------------------------------------------------------------------------------------------------------------------------------------------------------------------------------------------------------------------------------------------------------------------------------------------------------------------------------------------------------------------------------------------------------------------------------------------------------------------------------------------------------------------------------------------------------------------------------------TQS-----------------------LGGGTGSGLGTLLLIKIRD-----------------------------------------N-Y------P-DRI--TCTF-----SVYP------------S--TK-----------VSDV-V-VEP-----YNATLAIHQLL----ENSDETFVIDNEALFN---ISH-----------N--V---L----------K---QKQ-P------------RYKE------LNWVVS-----------------------------------------------------------------L---------------------------------------------------------------------------------VMA----------GITASL-----------------------------------RF-----------P---GKL-NG---------DLR-KM--G--VNL-V--PFPRLH-F-F---LIA--QAP---------LFA---------------------------------------P--G-------QGA--------K-VKLTV-QE-LTD--------------------QM----------------W-S------SRNF-------------------------------------------------------------------------------------------------------------------------------------------------LAGV------K----P--E--D------------GK-----------------------------------------------------------------------YLSASC--GYR------G-------------D---------IAT--QE-------------------------------VDDE----V---AKVQ-QK----LC-------ED--FVA----------W------------------------------------------------------------------------------------------------------------------------------------------------------------------------------------------------------------------------------------------------------------------------------------------------------------------------------------------------------------------------------------------------------------------------------------------
>Sr_rh_Nsph_XX_Contig_4472_Len1344_Cov107_OG5_126611_Trans1
----------------------------------------------------------------------------------------------------------------------------------------------------------------------------------------------------------------------------------------------------------------------------------------------------------------------------------------------------------------------------------------------------------------------------------------------------------------------------------------------------------------------------------------------------------MREIVHI--QGGQCGN--------------------Q--------IGSK--------------------------------------------------------------------------------------------------------------------------------------------------------------------------------------------------------------------------------------------------------------------------------------------------------------------------------------------FWEVV-SDEHGVD------------P-T--GTY-----------------------------QGE------S-D-----------L---------------------------------Q------------------LERINVYY-----------------N-------EA------TGG-------------------R----Y------VPRA-----ILMDLEPG-TM-------------DSVR------------AGP-----------FGQIFRP--DNFVF-GQ--S-----GAGNNWA-KGH----------------------YTEGA-E-LIDSVLDVVRKEAES----------------------CDCLQGFQLTHS-----------------------LGGGTGSGMGTLLVSKIRE-----------------------------------------E-Y------P-DRM--MCTF-----SVFP------------S--PK-----------VSDT-V-VEP-----YNAVLSFHQLV----ENSDECFGLDNEALYD---ICF-----------R--T---L----------K---LTT-P------------TYGD------LNHLVS-----------------------------------------------------------------A---------------------------------------------------------------------------------AMS----------GVTCCL-----------------------------------RF-----------P---GQL-NA---------DLR-KL--A--VNL-I--PFPRLH-F-F---ITG--FAP---------LTS---------------------------------------R--G-------SQQ--------Y-RALTV-PE-LTQ--------------------QM----------------F-D------AKNM-------------------------------------------------------------------------------------------------------------------------------------------------MCAS------D----P--R--H------------GR-----------------------------------------------------------------------YLTAAA--MFR------G-------------R---------MST--KE-------------------------------VDEQ----M---LNVQ-NK----NS-------SY--FVE----------W---IP-NN------IK----SAVCDI-------P-P-K----------G--L----K-------------MSTTFV-GNSTCI------QE------------MF-QRVSAQFTMM----FRRKA--------FLHWY-TGEG-MD------------------EM------E--FTEAESNMNDLVSEYQQYQ--DAG-------------------------------------------------------------------------------VNDE------EGEGG-------DEDEGDEKE---------------------------------------------------------------------------------------------------------------------
>Sr_rh_Rfil_XX_Contig_16990_length_849_OG5_126605
---------------------------------------------------------------------------------------------------------------------------------------------------------------------------------------------------------------------------------------------------------------------------------------------------------------------------------------------------------------------------------------------------------------------------------------------------------------------------------------------------------------------------------------------------------------------------------------------------------------------------------------------------------------------------------------------------------------------------------------------------------------------------------------------------------------------------------------------------------------------------------------------------------------------------------------------------------------------------------------------------------------------------------------------------------------------------------------------------------------------------------------------------------------------------------------------------------------------------------------------------------------------------------------------------------------------------------------------------------------------------------------------------------------------------------------------------------------------------------------------------------------V-VEP-----YNALLATHWLL----DHTEVSLLLDNEAIYG---ICQ-----------K--Q---L----------R---IAK-P------------DVDN------LNKLIS-----------------------------------------------------------------K---------------------------------------------------------------------------------VIS----------AMTASL-----------------------------------RF-----------S---GEL-NV---------DLN-EF--Q--TNL-V--PFPRLH-F-M---TTG--MSP---------IIP---------------------------------------K--V-------DVS--------T-APNDI-QK-ITD--------------------DC----------------F-K------PANW-------------------------------------------------------------------------------------------------------------------------------------------------FVKY------T----EFDP--A------------EDK----------------------------------------------------------------------YMAISL--NYR------G-------------D---------IKS--KE-------------------------------ANAT----V---QWLK-SN----NK-------IA--LVE----------W---CP-TG------FK----IGLNEV-------P-A-V----------T--L----ESDDIG-AFS----KNAVMI-ANNTGI-----SRV------------FS-KRIAQKYDIM----YSQRA--------FVHWY-VGEG-ME------------------EG------E--FAEAREDLGFLEKDYLDVL--SEQ-------------------------------------------------------------------------------PTDD------VGGDN-------AGDDAGDNDN--------------------------------------------------------------------------------------------------------------------
>Pl_gr_atha_NP196181_OG5_127652
---------------------------------------------------------------------------------------------------------------------------------------------------------------------------------------------------------------------------------------------------------------------------------------------------------------------------------------------------------------------------------------------------------------------------------------------------------------------------------------------------------------------------------------------------------MPREIITL--QVGQCGN--------------------Q--------IGME--------------------------------------------------------------------------------------------------------------------------------------------------------------------------------------------------------------------------------------------------------------------------------------------------------------------------------------------FWKQL-CLEHGIS------------K-D--GI------------------------------LED------F-A-----------T--------------------------------------------------QGGDRKDVFF-----------------Y-------QA------DDQ-------------------H----Y------IPRA-----LLIDLEPR-VI-------------NGIQ------------NGE-----------YRNLYNH--ENIFL-SD--H---GGGAGNNWA-SGY-----------------------HQGK-G-VEEEIMDMIDREADG----------------------SDSLEGFVLCHS-----------------------IAGGTGSGMGSYLLETLND-----------------------------------------R-Y------S-KKL--VQTY-----SVFP------------N--QM-----E-----TSDV-V-VQP-----YNSLLTLKRLT----LNADCVVVLDNTALNR---IAV-----------E--R---L----------H---LTN-P------------TFAQ------TNSLVS-----------------------------------------------------------------T---------------------------------------------------------------------------------VMS----------ASTTTL-----------------------------------RY-----------P---GYM-NN---------DLV-GL--L--ASL-I--PTPRCH-F-L---MTG--YTP---------LTV--------------------------------------ER--Q-------ANV--------I-RKTTV-LD-VMR--------------------RL----------------L-Q------TKNI-------------------------------------------------------------------------------------------------------------------------------------------------MVSSYAR---N--KEA--S--Q------------AK-----------------------------------------------------------------------YISILN--IIQ------G-------------E---------VDP--TQ-------------------------------VHES----L---QRIR-ER----KL-------VN--FID----------W---GP-AS------IQ----VALSKK-------S-P-Y----------V--Q----TSHR----------VSGLML-ASHTSI------RH------------LF-SRCLSQYDKL----RKKQA--------FLDNY-RKFP-MF-----------------ADN---DLSE--FDESRDIIESLVDEYKACE--SPD-------------------------------------------------------------------------------YIKW------GMEDP-------GQLMTGEGNASG----------------VADPKLAF------------------------------------------------------------------------------------------
>Ex_pa_Tfoe_XX_Contig_9751_length_1386_OG5_126611
------------------------------------------------------------------------------------------------------------------------------------------------------------------------------------------------------------------------------------------------------------------------------------------------------------------------------------------------------------------------------------------------------------------------------------------------------------------------------------------------------------------------------------------MSAFSLHFYNYFRKIMVREIINV--YLGQSGT--------------------Q--------IGSK--------------------------------------------------------------------------------------------------------------------------------------------------------------------------------------------------------------------------------------------------------------------------------------------------------------------------------------------FWKDI-ANEHFID------------E-N--GN-----------------------------SFAC------E-D-----------Q---------------------------------E------------------TGYLDIFF-----------------D-------QS------VPN-------------------R----Y------IPRA-----VFGDLEPT-AI-------------DRVR------------GSS-----------YGGLYRP--DNFIY-KF--G---G-SGN-NWA-IGR----------------------YGDKAQE-LVSEMVDILRKEAES----------------------CDALEGIQIAHA-----------------------LGGGSGSGMMTSLTSEFFL-----------------------------------------Q-F------C-GKF--LNYY-----TIFP------------S--RQ-----------SENV---IEP-----LNSILSLSTLI----DYTEAVYTFDNDSLYE---ICG-----------A--A--------------N---ITN-P------------TYDD------LNTTIS-----------------------------------------------------------------N---------------------------------------------------------------------------------VMS----------GLSCSL-----------------------------------RF-----------P---GSF-NT---------NMR-KI--A--VNI-V--PYGRLH-FLV---NSYNCIAK---------INL---------------------------------------D--G-------ENN--------T-EQVDY-SK-LTE--------------------KL----------------F-Y------HRNI-------------------------------------------------------------------------------------------------------------------------------------------------ATQC------D----L--R--E------------GV-----------------------------------------------------------------------TMASAV--VYR------G-------------Y---------ISP--SE-------------------------------VGKQ----T---KHTI-NK----YY-------PN--FFR----------Y---MK-NPH-----IT----TSICYN-------A-V-E----------D--I----E-------------VSATAA-INSTVF------KT------------VF-QRILHQTETM----LKKSA--------YIHHY-LAEG-LD------------------YP------E--MTENIDFVKEMIQSYEYEE--RIH-------------------------------------------------------------------------------SSDE------EEVDD-------DDSD--------------------------------------------------------------------------------------------------------------------------
>Nfowleri30863_g3784.t1
----------------------------------------------------------------------------------------------------------------------------------------------------------------------------------------------------------------------------------------------------------------------------------------------------------------------------------------------------------------------------------------------------------------------------------------------------------------------------------------------------------------------------------------------------------MREIVSI--SVGQCGN--------------------Q--------IGQA--------------------------------------------------------------------------------------------------------------------------------------------------------------------------------------------------------------------------------------------------------------------------------------------------------------------------------------------FWETI-RNEHGLN------------T-E--GE-----------------------------FTGT------N-S-----------V---------------------------------L------------------KENLSVYF-----------------S-------ET------QNN-------------------R----Y------VPRS-----VLVDLESS-VL-------------DNVK------------SSK-----------NGTLFRP--DNFIA-SE--G-----SAGNNWA-KGH----------------------YTEGA-E-LADQIMDILRKEVEQ----------------------CEALQGFQLTHS-----------------------LGGGTGSGLGTLLLSKLKE-----------------------------------------D-Y------P-DRM--LAAF-----SVLP------------S--PK-----------MSDA-V-VEP-----YNATLSLHQLI----EAADEVFCLDNEALFD---ICT-----------K--T---L----------K---MPS-P------------SFAD------LNSLVA-----------------------------------------------------------------G---------------------------------------------------------------------------------VMS----------GVTCSL-----------------------------------RF-----------P---GQL-NS---------DLR-KL--A--VNL-I--PFPRLH-F-F---VVG--TAP---------LAA---------------------------------------A--S-------SQQ--------Y-HALTV-SE-LTS--------------------QM----------------F-N------KKNM-------------------------------------------------------------------------------------------------------------------------------------------------MAAC------D----P--T--M------------GK-----------------------------------------------------------------------YLAASA--IFR--------------------G---------PNLSTKE-------------------------------IDDQ----M---VNMQ-RK----FS-------QN--FVE----------W---IP-NN------IK----SSVCDV-------A-P-Q----------G--Q----K-------------ISGTFI-GNSTAI------QE------------VF-KRIGTQFQQM----YKRKA--------FLHTY-IDQG-MD------------------EM------E--FTEAESNLTDLVSEYQQYQ--DAT-------------------------------------------------------------------------------IEDQ------VDSND-------AADEAIME----------------------------------------------------------------------------------------------------------------------
>Op_me_sman_Smp118840_OG5_126611
----------------------------------------------------------------------------------------------------------------------------------------------------------------------------------------------------------------------------------------------------------------------------------------------------------------------------------------------------------------------------------------------------------------------------------------------------------------------------------------------------------------------------------------------------------MREIVHI--QAGQCGN--------------------Q--------IGAK--------------------------------------------------------------------------------------------------------------------------------------------------------------------------------------------------------------------------------------------------------------------------------------------------------------------------------------------FWEVI-SDEHGID------------P-T--GTY-----------------------------HGD------S-D-----------L---------------------------------Q------------------LERINVYY-----------------N-------EA------TGG-------------------K----Y------VPRA-----ILVDLEPG-TM-------------DSVR------------AGP-----------FGQLFRP--DNFVF-GQ--S-----GAGNNWA-KGH----------------------YTEGA-E-LVDSVLDVVRKEAES----------------------CDCLQGFQLTHS-----------------------LGGGTGSGMGTLLISKIRE-----------------------------------------E-Y------P-DRI--MNTF-----SVVP------------S--PK-----------VSDT-V-VEP-----YNATLSVHQLV----ENTDETYCIDNEALYD---ICF-----------R--T---L----------K---LTT-P------------TYGD------LNHLVS-----------------------------------------------------------------A---------------------------------------------------------------------------------TMS----------GVTTCL-----------------------------------RF-----------P---GQL-NA---------DLR-KL--A--VNM-V--PFPRLH-F-F---MPG--FAP---------LTS---------------------------------------R--G-------SQQ--------Y-RSLTV-PE-LTQ--------------------QM----------------F-D------AKNM-------------------------------------------------------------------------------------------------------------------------------------------------MAAC------D----P--R--H------------GR-----------------------------------------------------------------------YLTVAA--IFR------G-------------R---------MSM--KE-------------------------------VDEQ----M---LNVQ-NK----NS-------SY--FVE----------W---IP-NN------VK----TAVCDI-------P-P-R----------G--L----K-------------MSVTFI-GNSTAI------QE------------LF-RRVSEQFTAM----FRRKA--------FLHWY-TGEG-MD------------------DM------E--FTEAESNMSDLLCEYQQTD--CAT-------------------------------------------------------------------------------AEEE------GDCDE-------EENEDA------------------------------------------------------------------------------------------------------------------------
>Sr_rh_Emar_XX_Contig_24143_Len565_Cov1311_OG5_126611_Trans1
----------------------------------------------------------------------------------------------------------------------------------------------------------------------------------------------------------------------------------------------------------------------------------------------------------------------------------------------------------------------------------------------------------------------------------------------------------------------------------------------------------------------------------------------------------VREIVHV--QVGQCGN--------------------Q--------IGNA--------------------------------------------------------------------------------------------------------------------------------------------------------------------------------------------------------------------------------------------------------------------------------------------------------------------------------------------FWNTM-GKEHKLE------------S-N--GKFKGKPE------------------------EAD------N-Q-----------L---------------------------------R------------------LDKIDVYY-----------------Q-------EA------GTM-------------------R----F------VPRA-----CLVDLEPG-IM-------------DVIK------------ASP-----------MGALFKP--DNMCF-GA--S-----GAGNNWA-KGH----------------------YTEGA-E-LIDEAVDIVRRETES----------------------CDCPQGFQLTQS-----------------------IGGGTGSGMGTLLLLKIRD-----------------------------------------N-Y------P-DRI--TATF-----SVYP------------S--PK-----------VSDV-V-VEP-----Y-----------------------------------------------------------------------------------------------------------------------------------------------------------------------------------------------------------------------------------------------------------------------------------------------------------------------------------------------------------------------------------------------------------------------------------------------------------------------------------------------------------------------------------------------------------------------------------------------------------------------------------------------------------------------------------------------------------------------------------------------------------------------------------------------------------------------------------------------------------------------------------------------------------------------------------------------------------------------------------------------------------------------------------------------------------------------------------------------------------------------------------------------------------------------------------------------------------------------------------------------------------------------------------------------------------------------------------------------------------------------
>Sr_rh_Astr_XX_Contig_1309_Len447_OG5_126605
-------------------------------------------------------------------------------------------------------------------------------------------------------------------------------------------------------------------------------------------------------------------------------------------------------------------------------------------------------------------------------------------------------------------------------------------------------------------------------------------------------------------------------------------------------------------------------------------------------------------------------------------------------------------------------------------------------------------------------------------------------------------------------------------------------------------------------------------------------------------------------------------------------------------------------------------------------------------------------------------------------------------------------------------------------------------------------------------------------------------------------------------------------------------------------------------------------------------------------------------------------------------------------------------------------------------------------------------------------------------------------------------------------------------------------------------------------------------------------------------------------------------------------------------------------------------------------------------------------------------------------------------------------------------------------------------------------------------------------------------------------------------------------------------------MTASL-----------------------------------RF-----------D---GEL-NV---------DMN-EF--Q--TNL-V--PFPRLH-F-M---TTS--LAP---------VIS---------------------------------------A--D-------KSD--------K-EAHDT-RR-ITD--------------------DC----------------L-Q------AGSF-------------------------------------------------------------------------------------------------------------------------------------------------LVKY------P----DFDV--V------------EDK----------------------------------------------------------------------YMAISL--NYR------G-------------D---------VKS--KE-------------------------------ANAT----V---LWVK-TQ----GK-------VS--FVE----------W---CP-TG------FK----IGMNNV-------P-A-A----------Q--V----ENDDLA-ASP----RNATMI-GNNIA--------------------------------------------------------------------------------------------------------------------------------------------------------------------------------------------------------------------------------------------------------------------------------------------------------------------------------------------------------
>Op_me_Skow_291242748
----------------------------------------------------------------------------------------------------------------------------------------------------------------------------------------------------------------------------------------------------------------------------------------------------------------------------------------------------------------------------------------------------------------------------------------------------------------------------------------------------------------------------------------------------------MREIVHL--QAGQCGN--------------------Q--------IGAK--------------------------------------------------------------------------------------------------------------------------------------------------------------------------------------------------------------------------------------------------------------------------------------------------------------------------------------------FWEVI-SDEHGID------------P-T--GTY-----------------------------HGD------S-D-----------L---------------------------------Q------------------LERINVYY-----------------N-------EA------TGG-------------------K----Y------VPRA-----VLVDLEPG-TM-------------DSVR------------SGP-----------FGQIFRP--DNFVF-GQ--S-----GAGNNWA-KGH----------------------YTEGA-E-LVDSVLDVVRKEAES----------------------CDCLQGFQLTHS-----------------------LGGGTGSGMGTLLISKIRE-----------------------------------------E-Y------P-DRI--MNTF-----SVVP------------S--PK-----------VSDT-V-VEP-----YNATLSVHQLV----ENTDETFCIDNEALYD---ICF-----------R--T---L----------K---LTT-P------------TYGD------LNHLVS-----------------------------------------------------------------A---------------------------------------------------------------------------------TMS----------GVTTCL-----------------------------------RF-----------P---GQL-NA---------DLR-KL--A--VNM-V--PFPRLH-F-F---MPG--FAP---------LTS---------------------------------------R--G-------SQQ--------Y-RALTV-PE-LTQ--------------------QM----------------F-D------SKNM-------------------------------------------------------------------------------------------------------------------------------------------------MAAC------D----P--R--H------------GR-----------------------------------------------------------------------YLTVAA--IFR------G-------------R---------MSM--KE-------------------------------VDEQ----M---LNVQ-NK----NS-------SY--FVE----------W---IP-NN------VK----IAVCDI-------P-P-R----------G--L----K-------------MSATFI-GNSTAI------QE------------LF-KRISEQFTAM----FRRKA--------FLHWY-TGEG-MD------------------EM------E--FTEAESNMNDLVSEYQQYQ--DAT-------------------------------------------------------------------------------AEEE------GEFDE-------EEAEEDEA----------------------------------------------------------------------------------------------------------------------
>Ex_eu_lbra_LbrM.33.0960_OG5_126611
----------------------------------------------------------------------------------------------------------------------------------------------------------------------------------------------------------------------------------------------------------------------------------------------------------------------------------------------------------------------------------------------------------------------------------------------------------------------------------------------------------------------------------------------------------MREIVSC--QAGQCGN--------------------Q--------IGSK--------------------------------------------------------------------------------------------------------------------------------------------------------------------------------------------------------------------------------------------------------------------------------------------------------------------------------------------FWEVI-ADEHGVD------------P-T--GSY-----------------------------QGD------S-D-----------L---------------------------------Q------------------LERMNVYF-----------------D-------ES------AGG-------------------R----Y------VPRA-----VLMDLEPG-TM-------------DSVR------------AGP-----------YGQLFRP--DNFVF-GQ--S-----GAGNNWA-KGH----------------------YTEGA-E-LIDSVLDVCRKEAES----------------------CDCLQGFQLSHS-----------------------LGGGTGSGMGTLLISKLRE-----------------------------------------E-Y------P-DRI--MMTF-----SVIP------------S--PR-----------VSDT-V-VEP-----YNTTLSVHQLV----ENSDESMCIDNEALYD---ICF-----------R--T---L----------K---LTT-P------------TFGD------LNHLVA-----------------------------------------------------------------A---------------------------------------------------------------------------------VMS----------GVTCCL-----------------------------------RF-----------P---GQL-NS---------DLR-KL--A--VNL-V--PFPRLH-F-F---MMG--FAP---------LTS---------------------------------------R--G-------SQQ--------Y-RGLSV-AE-LTQ--------------------QM----------------F-D------AKNM-------------------------------------------------------------------------------------------------------------------------------------------------MQAA------D----P--R--H------------GR-----------------------------------------------------------------------YLTASA--LFR------G-------------R---------MST--KE-------------------------------VDEQ----M---LNVQ-NK----NS-------SY--FIE----------W---IP-NN------IK----SSICDI-------P-P-K----------G--L----K-------------MSVTFI-GNNTCI------QE------------MF-RRVGEQFTGM----FRRKA--------FLHWY-TGEG-MD------------------EM------E--FTEAESNMNDLVSEYQQYQ--DAT-------------------------------------------------------------------------------VEEE------GEYDE-------EEEAY-------------------------------------------------------------------------------------------------------------------------
>Sr_rh_Poph_XX_Contig_966_Len747_OG5_126611
-----------------------------------------------------------------------------------------------------------------------------------------------------------------------------------------------------------------------------------------------------------------------------------------------------------------------------------------------------------------------------------------------------------------------------------------------------------------------------------------------------------------------------------------------------------NEIISI--HVGHCGI--------------------S--------LGHR--------------------------------------------------------------------------------------------------------------------------------------------------------------------------------------------------------------------------------------------------------------------------------------------------------------------------------------------FWKTI-SDEHRIN------------G-D--GI--------------------------L--SKEG------K-L-----------A---------------------------------P------------------SEKLRVFY----------------DE-------TX------TMH-------------------SKVTRY------QPRS-----LFFDLDPC-TT-------------DHLR------------ASD-----------IEGMLHV--DSILT-GH--T-----TASNLWA-KGH----------------------YTEGA-E-MVDEMVDQIRRTAES----------------------CDLPQGFQFFHS-----------------------LGGGTGSGLGTLLLLKVRD-----------------------------------------N-Y------P-DRV--TSTF-----TVAP------------Q--LT-----------SGEFHVRLQV-----YNAILTLHQLI----ENSDLHYVVDNQSLAEQ--VTR-----------R--Y------------------PNAPP------------SLQQ------MNDILA-----------------------------------------------------------------P---------------------------------------------------------------------------------VMS----------NITAPW-----------------------------------RY------------------------------------------------------------------------------------------------------------------------------------------------------------------------------------------------------------------------------------------------------------------------------------------------------------------------------------------------------------------------------------------------------------------------------------------------------------------------------------------------------------------------------------------------------------------------------------------------------------------------------------------------------------------------------------------------------------------------------------------------------------------------------------------------------------------------------------------------------------------------------------------------------------------------------------------------------------------------------------------------------------------------------------------------------
>Op_me_Skow_291242757
----------------------------------------------------------------------------------------------------------------------------------------------------------------------------------------------------------------------------------------------------------------------------------------------------------------------------------------------------------------------------------------------------------------------------------------------------------------------------------------------------------------------------------------------------------MREIVHI--QAGQCGN--------------------Q--------IGAK--------------------------------------------------------------------------------------------------------------------------------------------------------------------------------------------------------------------------------------------------------------------------------------------------------------------------------------------FWEVI-SDEHGID------------P-T--GTY-----------------------------HGD------S-D-----------L---------------------------------Q------------------LERINVYY-----------------N-------EA------TGG-------------------K----Y------VPRA-----ILVDLEPG-TM-------------DSVR------------SGP-----------FGQIFRP--DNFVF-GQ--S-----GAGNNWA-KGH----------------------YTEGA-E-LVDSVLDVVRKEAES----------------------CDCLQGFQLTHS-----------------------LGGGTGSGMGTLLISKIRE-----------------------------------------E-Y------P-DRI--MNTF-----SVVP------------S--PK-----------VSDT-V-VEP-----YNATLSVHQLV----ENTDETYCIDNEALYD---ICF-----------R--T---L----------K---LTT-P------------TYGD------LNHLVS-----------------------------------------------------------------A---------------------------------------------------------------------------------TMS----------GVTTCL-----------------------------------RF-----------P---GQL-NA---------DLR-KL--A--VNM-V--PFPRLH-F-F---MPG--FAP---------LTS---------------------------------------R--G-------SQQ--------Y-RALTV-PE-LTQ--------------------QM----------------F-D------AKNM-------------------------------------------------------------------------------------------------------------------------------------------------MAAC------D----P--R--H------------GR-----------------------------------------------------------------------YLTVAA--IFR------G-------------R---------MSM--KE-------------------------------VDEQ----M---LNVQ-NK----NS-------SY--FVE----------W---IP-NN------VK----TAVCDI-------P-P-R----------G--L----K-------------MSVTFI-GNSTAI------QE------------LF-KRVSEQFTAM----FRRKA--------FLHWY-TGEG-MD------------------EM------E--FTEAESNMNDLVSEYQQYQ--DAT-------------------------------------------------------------------------------AEEE------GEFDE-------EEGDDEEAA---------------------------------------------------------------------------------------------------------------------
>Am_my_Asub_XX_Contig_5372_length_1359_OG5_127652
---------------------------------------------------------------------------------------------------------------------------------------------------------------------------------------------------------------------------------------------------------------------------------------------------------------------------------------------------------------------------------------------------------------------------------------------------------------------------------------------------------------------------------------------------------MPREIITL--QAGQCGN--------------------Q--------IGAE--------------------------------------------------------------------------------------------------------------------------------------------------------------------------------------------------------------------------------------------------------------------------------------------------------------------------------------------FWKQL-CREHGIS------------P-Q--GY------------------------------LED------Y-A-----------L---------------------------------P--------------G---IDRKDVFF-----------------Y-------QS------DDD-------------------H----Y------VPRA-----LLLDLEPG-VI-------------NTIK------------TSE-----------YANLYNN--ENIYI-SP--H---GSGAGNNWA-SGY-----------------------SQAD-Q-VHETILDMIDREADG----------------------SESLEGFLLCHS-----------------------ISGGTGSGMGSLILEKLAD-----------------------------------------H-Y------P-KKI--VQTY-----SVFP------------D---------------PEGI-V-VQS-----YNSLLTLARLA----NYVDSTVVLDNTALNR---IAS-----------E--H---L----------H---IQS-P------------TFTQ------TNSFVS-----------------------------------------------------------------T---------------------------------------------------------------------------------VMA----------ASTTTL-----------------------------------RY-----------P---GYM-NN---------DLV-GM--L--ASL-I--PTPRCH-F-L---ITG--YTP---------LTV--------------------------------------DR--L-------AES--------V-RKTSV-LD-VMR--------------------RL----------------L-Q------QQNI-------------------------------------------------------------------------------------------------------------------------------------------------MVSS------P-------Y--K--S---------GK-----------------------------------------------------------------------YMSVLN--IIQ------G-------------E---------VDP--TQ-------------------------------VHNS----L---QRIR-ER----KL-------VN--FIN----------W---GP-AS------IQ----VALSKK-------S-P-Y----------I--Q----TSHK----------VSGLML-ANHTSV------HH------------LF-SGVIDEYEKL----RAKKA--------FIQNY-SKEC-NF--------------G-DILE------E--FDRAKEAVGGLVEEYKAAE--HSS-------------------------------------------------------------------------------YVNY------SMERE-------LLRQNVI-----------------------------------------------------------------------------------------------------------------------
>Ex_fo_glam_GL50803114218_OG5_127652
--------------------------------------------------------------------------------------------------------------------------------------------------------------------------------------------------------------------------------------------------------------------------------------------------------------------------------------------------------------------------------------------------------------------------------------------------------------------------------------------------------------------------------------MCVYIENLKQFCNFVSAFYMPREVITI--QCGQCGN--------------------Q--------IGEV--------------------------------------------------------------------------------------------------------------------------------------------------------------------------------------------------------------------------------------------------------------------------------------------------------------------------------------------FWNRL-CTEHGIN------------P-D--GT------------------------------LRP------E-A-----------Y---------------------------------T-----------------FNDRKDVFF-----------------Y-------QS------DDE-------------------H----Y------VPRA-----ILLDTEPG-VI-------------SHIR------------NGP-----------IKELINP--ENVYI-DS--T---GGGAGNIWT-KGF-----------------------QCGE-A-GFEKIVEIIDREADG----------------------ADSLAGFSLTHS-----------------------IAGGTGSGMGSFLLDRLSD-----------------------------------------R-Y------P-KAL--LQTY-----SVFP------------N--T------------TADI-I-VQP-----YNSILTLQRLA----LCADAVVVLDNTALDR---IIT-----------N--H---I----------PNELLTN-P-------------FEH------VNSLVS-----------------------------------------------------------------T---------------------------------------------------------------------------------VMA----------ASTSTL-----------------------------------RL-----------P---GFM-SN---------DLL-SL--V--SSL-V--PTPRLH-F-L---MSS--YTP---------ITS-----------------------------SSLNVKEHTKD--QEAGSGAVAGAAAGATRRQV-HTDSI-VQ-LVK--------------------RL----------------L-H------PTNG-------------------------------------------------------------------------------------------------------------------------------------------------MVSC--------------G--R--D---------GK-----------------------------------------------------------------------YISLLN--IVQ------G-------------E---------AES--NQ-------------------------------LYKS----L---QQIK-EG----RD-------VK--FID----------W---GP-SN------MQ----MALSKR-------S-P-F----------T--N----EAHK----------VSGLML-ANHTAI------RK------------IF-DNINNTFTQL----FSKRA--------YLQNY-IDSM-VT--------GGE---P-EILE------Q--FTDAQAVCTSLSKEYEAAE--SKD-------------------------------------------------------------------------------YLEY------IGM---------------------------------------------------------------------------------------------------------------------------------------
>Pl_rh_Gsul_545711261
----------------------------------------------------------------------------------------------------------------------------------------------------------------------------------------------------------------------------------------------------------------------------------------------------------------------------------------------------------------------------------------------------------------------------------------------------------------------------------------------------------------------------------------------------------MREIVHI--QAGQCGN--------------------Q--------IGSK--------------------------------------------------------------------------------------------------------------------------------------------------------------------------------------------------------------------------------------------------------------------------------------------------------------------------------------------FWEVI-SGEHGIN------------P-S--GLY-----------------------------EGN------S-P-----------S---------------------------------Q------------------LDRINVYY-----------------S-------EA------TGG-------------------R----Y------VPRA-----VLIDLEPG-TM-------------DAVK------------ASP-----------YGKLFRP--DNFVY-GQ--S-----SAGNNWA-KGH----------------------YTEGA-E-LIDNVLDVVRREAES----------------------CDCLQGFQITHS-----------------------LGGGTGSGLGTLLISKIRE-----------------------------------------E-Y------P-DRM--MGTY-----SVVP------------S--PK-----------VSDT-V-VEP-----YNCTLSVHQLV----ENADEVFCIDNEALYD---ICF-----------R--T---L----------K---LSN-P------------SYGD------LNHLVS-----------------------------------------------------------------A---------------------------------------------------------------------------------VMS----------GITCSL-----------------------------------RF-----------P---GQL-NA---------DLR-KL--A--TNL-I--PFPRLH-F-F---MIG--FAP---------LSS---------------------------------------P--G-------SQQ--------Y-RSASV-SE-LTQ--------------------QM----------------F-D------AKNM-------------------------------------------------------------------------------------------------------------------------------------------------MAAC------D----P--R--H------------GR-----------------------------------------------------------------------YLTAAA--YFR------G-------------N---------MST--QD-------------------------------IDDQ----M---FNIQ-NK----NS-------SY--FVE----------W---IP-NN------IK----SSLCDI-------P-P-L----------G--M----K-------------KSATFV-GNSTSI------QE------------LF-QRVGEQFTAM----FRRKA--------FLHWY-TGEG-MD------------------EM------E--FTEAESNMNDLVSEYQQYQ--EAT-------------------------------------------------------------------------------VEDD------FDVDI-------EEETF-------------------------------------------------------------------------------------------------------------------------
>Sr_rh_Pina_XX_Contig_2823_Len1773_Cov344_OG5_127652
---------------------------------------------------------------------------------------------------------------------------------------------------------------------------------------------------------------------------------------------------------------------------------------------------------------------------------------------------------------------------------------------------------------------------------------------------------------------------------------------------------------------------------------------------------MPREIIAI--QCGQCGN--------------------Q--------IGTE--------------------------------------------------------------------------------------------------------------------------------------------------------------------------------------------------------------------------------------------------------------------------------------------------------------------------------------------FWSRL-IEEHGIG------------P-D--GI------------------------------IKD------F-A-----------Q--------------------------------------------------NGTDRKDVFF-----------------Y-------QA------DDQ-------------------H----Y------IPRA-----LLIDLEPR-VI-------------NTLQ------------ESE-----------LKHLWNP--ENIYV-DP--S---GGGAGNNWA-IGY-----------------------TMAS-A-QYEHVMEMIDREADN----------------------SDSLEGFVLTHS-----------------------IAGGTGSGFGSYMLEQLTDRYIHKYIQIFSNNIQIFISIYLNIHPFSCYIFIFFCHKKIER-Y------P-KKI--LQTY-----SVFP------------N--DS-----E-----RSDV-V-VHP-----YNSVLTLKRLI----LNADAVVVIDNTSLHR---IAD------GIADKN--R---H----------KYRYIKN-QSSSKNTNISLKSSFQE------TNSIIS-----------------------------------------------------------------T---------------------------------------------------------------------------------VMA----------ASTTTL-----------------------------------RY-----------P---GYM-NN---------DLV-GL--V--ASL-V--PTPRAH-F-L---ITS--FTP---------LVI--------------------------------------KG--H-------KTQ--------I-QKTSV-LD-VMR--------------------RL----------------L-Q------PKNL-------------------------------------------------------------------------------------------------------------------------------------------------MVSCGST---K----------K------------GT-----------------------------------------------------------------------YISILD--IIR------G-------------D---------IDP--TN-------------------------------IHKS----L---QRIR-EK----KI-------VN--FIP----------W---GP-AS------IQ----VALSKQ-------S-P-Y----------V--K----YPYK----------VSGCMI-ANHSNI------GN------------LF-QRILKTYRIL----RKKNA--------FLKMY-RDTS-IF------------------ES---NLDE--FDDSTDVIQNLIEEYKAIQ--TKD-------------------------------------------------------------------------------YVNW------GLRQQ-------EQQMVSSKNQYM----------------QSSSHMNRRINMRESGGVPSSTSTSRILEAATSSIGAMNIRSVNRNSNQRRIIDQDGRYSTTNDNRRY------------------------------
>jgi|Naegr1|44840|fgeneshHS_pm.scaffold_74000003
----------------------------------------------------------------------------------------------------------------------------------------------------------------------------------------------------------------------------------------------------------------------------------------------------------------------------------------------------------------------------------------------------------------------------------------------------------------------------------------------------------------------------------------------------------MGEVIHV--QVGGCGN--------------------H--------IGYQ--------------------------------------------------------------------------------------------------------------------------------------------------------------------------------------------------------------------------------------------------------------------------------------------------------------------------------------------FYERIAKHEHSIL------------P-N--GE---------------KSLTRNHE---N--IYTD------I-D-----------E---------------------------------E------------------NYYTNVFF-----------------E-------ES------KSG-------------------R----W------SPRA-----VLADLEPY-SI-------------DQIQ------------QLE-----------YGRIFKS--EYNAI-YQ--Y-----GAGGNWA-KGH----------------------YTIGA-E-CVDNVMEVVRKQAEN----------------------CGNLQGFQLMHS-----------------------LGGGSGSGWGTLVISKLRE-----------------------------------------E-Y------P-DKI--VSSC-----SVFP------------S--LK-----------ASST-NPVEA-----YNCVLAFHQLI----ENTDFVSCFDNEALIE---IQS-----------K--L--------------N---LTN-E------------GFSA------INRIIA-----------------------------------------------------------------K---------------------------------------------------------------------------------VMS----------DVTCSF-----------------------------------RF-----------P---SHL-GY---------NLR-KL--A--TNL-I--PFPRLH-F-A---TIS--HTP---------ISA--------------------------------------------------DSN--------N-SSKNI-SE-LFQ--------------------NL----------------T-S------PNNV-------------------------------------------------------------------------------------------------------------------------------------------------MCGC------D----P--R--S------------GR-----------------------------------------------------------------------YMAAIA--LFR------------------------------GSMTLKE-------------------------------VNDV----A---SSVS-NK----NS-------SN--WVD----------W---MP-PN------LK----SNVCKK-------K-S-G----------D--F------------------ESATLI-ANSTSI------RF------------LL-TNIENRFDNL----FKRKA--------YLHNL-CYEG-MD------------------EM------E--FSEAQHNLNDIITEYKCYG--DEI-------------------------------------------------------------------------------LDDF------DDSNL-------DLSSKDLI----------------------------------------------------------------------------------------------------------------------
>Ex_eu_Ndes_XX_Contig_30527_Len363_Cov1672_OG5_126611_Trans1
----------------------------------------------------------------------------------------------------------------------------------------------------------------------------------------------------------------------------------------------------------------------------------------------------------------------------------------------------------------------------------------------------------------------------------------------------------------------------------------------------------------------------------------------------------MREIVCI--QGGQCGN--------------------Q--------IGSK--------------------------------------------------------------------------------------------------------------------------------------------------------------------------------------------------------------------------------------------------------------------------------------------------------------------------------------------FWEVV-ADEHGVD------------P-T--GTY-----------------------------QGD------S-D-----------L---------------------------------Q------------------LERINVYF-----------------N-------EA------TGG-------------------R----Y------VPRA-----VLMDLEPG-TM-------------DSVR------------AGP-----------YGQIFRP--DNFVF-GQ--T-----GAGNNWA-KGH----------------------YTEGA-E-LIDSVLDVCR--------------------------------------------------------------------------------------------------------------------------------------------------------------------------------------------------------------------------------------------------------------------------------------------------------------------------------------------------------------------------------------------------------------------------------------------------------------------------------------------------------------------------------------------------------------------------------------------------------------------------------------------------------------------------------------------------------------------------------------------------------------------------------------------------------------------------------------------------------------------------------------------------------------------------------------------------------------------------------------------------------------------------------------------------------------------------------------------------------------------------------------------------------------------------------------------------------------------------------------------------------------------------------------------------------------------------------------------------------------------------------------------------------------------------------------------------------------------------------------------------------------------------------------------------------------------------
>EE_ce_Rhet_XX_Contig_8275_Len1353_Cov45_OG5_127652_Trans1
---------------------------------------------------------------------------------------------------------------------------------------------------------------------------------------------------------------------------------------------------------------------------------------------------------------------------------------------------------------------------------------------------------------------------------------------------------------------------------------------------------------------------------------------------------MPREIITL--QVGQCGN--------------------Q--------IGME--------------------------------------------------------------------------------------------------------------------------------------------------------------------------------------------------------------------------------------------------------------------------------------------------------------------------------------------FWKQL-CAEHGID------------A-E--GN------------------------------LQS------F-A-----------T---------------------------------A--------------N--AADRKDVFF-----------------Y-------QS------DDE-------------------H----F------IPRS-----ILLDLEPG-VI-------------NGIK------------KSA-----------FRNLHNP--ENMFV-SG--E---GCGAGNNWA-SGY-----------------------GQGE-Q-LYDEIIDIIDREADG----------------------SDSLEGFVMCHS-----------------------IAGGTGSGMGSYLLERLND-----------------------------------------R-Y------P-KKL--VQTY-----SVFP------------N--QQ-----G-----SSDV-V-VQP-----YNSLLTLKRLI----LNCDCTIVLDNTALTR---IAV-----------D--R---L----------H---IES-P------------SFAH------TNAIVS-----------------------------------------------------------------T---------------------------------------------------------------------------------VMA----------ASTTTL-----------------------------------RY-----------P---GYM-NN---------DLV-GL--V--ASL-V--PTPRTH-F-L---LTG--YTP---------MST--------------------------------------ID--N-------TSG--------I-RKTSV-LD-VMR--------------------RL----------------L-Q------TKNI-------------------------------------------------------------------------------------------------------------------------------------------------MVSC------S-------T--R--LP--------TR-----------------------------------------------------------------------YISILN--IIQ------G-------------D---------VDP--TQ-------------------------------VHKS----L---QRIR-ER----RQ-------AH--FIT----------W---GP-AS------IQ----VALSQK-------S-P-Y----------I--E----SAHR----------VSGLMM-ANHTCI------HK------------LF-DRVLKEFDLL----FGRQA--------FLDAY-KKEK-IF--------S-D---G---LD------E--FADAREVLKGLTEEYQACE--SDS-------------------------------------------------------------------------------YAQW------DGPSV-------------------------------------------------------------------------------------------------------------------------------------
>Op_me_Cpul_XX_EV603037_Contig_35_length_825_Op_me_Cpul_OG5_126611
--------------------------------------------------------------------------------------------------------------------------------------------------------------------------------------------------------------------------------------------------------------------------------------------------------------------------------------------------------------------------------------------------------------------------------------------------------------------------------------------------------------------------------------------------------------------------------------------------------------------------------------------------------------------------------------------------------------------------------------------------------------------------------------------------------------------------------------------------------------------------------------------------------------------------------------------------------------------------------P-T--GTY-----------------------------HGD------S-D-----------L---------------------------------Q------------------LERINVYY-----------------N-------EA------TGG-------------------K----Y------VPRA-----VLVDLEPG-TM-------------DSVR------------SGP-----------FGQIFRP--DNFVF-GQ--S-----GAGNNWA-KGH----------------------YTEGA-E-LVDSVLDVVRKEAES----------------------CDCLQGFQLTHS-----------------------LGGGTGSGMGTLLISKIRE-----------------------------------------E-Y------P-DRI--MNTF-----SVVP------------S--PK-----------VSDT-V-VEP-----YNATLSVHQLV----ENTDETYCIDNEALYD---ICF-----------R--T---L----------K---LTT-P------------TYGD------LNHLVS-----------------------------------------------------------------A---------------------------------------------------------------------------------TMS----------GVTTCL-----------------------------------RF-----------P---GQL-NA---------DLR-KL--A--VNM-V--PFPRLH-F-F---MPG--FAP---------LTS---------------------------------------R--G-------SQQ--------Y-RALTV-PE-LTQ--------------------QM----------------F-D------AKNM-------------------------------------------------------------------------------------------------------------------------------------------------MAAC------X----P--S-------------------------------------------------------------------------------------------------------------------------------------------------------------------------------------------------------------------------------------------------------------------------------------------------------------------------------------------------------------------------------------------------------------------------------------------------------------------------------------------------------------------------------------------------------------------------------------------------------------------------------------------------------------------
>Am_di_Tric_XX_Contig_5398_Len1275_Cov7_OG5_126611_Trans1
----------------------------------------------------------------------------------------------------------------------------------------------------------------------------------------------------------------------------------------------------------------------------------------------------------------------------------------------------------------------------------------------------------------------------------------------------------------------------------------------------------------------------------------------------------------------------------------------------------------------------------------------------------------------------------------------------------------------------------------------------------------------------------------------------------------------------------------------------------------------------------------------------------------------------------------------------------------------------------------------------------------------------------------------------------------------------------------------------LNVYY-----------------N-------EA------KGG-------------------R----Y------VPRA-----VLVDLEPG-TL-------------NNIK------------ASP-----------YGKLYRP--DNMVC-GT--S---GAGAGNNWA-KGH----------------------YTEGA-E-LIDNVLEVVRKEAEQ----------------------TDCLQGFQICHS-----------------------LGGGTGSGMGTLLLAKIKE-----------------------------------------E-F------P-DRM--MCTF-----SVMP------------S--PK-----------VSDT-V-VEP-----YNATLSLHQLV----ENADAVFCIDNEALYD---ICN-----------K--T---L----------K---MAT-P------------EYTD------LNKLVS-----------------------------------------------------------------T---------------------------------------------------------------------------------VMS----------GVTCSL-----------------------------------RF-----------P---GQL-NS---------DLR-KL--A--VNL-V--PFPRLH-F-F---LVG--VAP---------LSS---------------------------------------R--A-------GTE--------Y-TKVTV-PE-LTS--------------------QI----------------F-N------PKNM-------------------------------------------------------------------------------------------------------------------------------------------------MAHC------D----P--K--R------------GK-----------------------------------------------------------------------YLTASA--MFR------G-------------K---------MSM--KE-------------------------------VDEQ----I---CNLQ-DK----NS-------PF--FVE----------W---IP-NN------IT----HSVCNV-------A-P-K----------G--E----N-------------MSCTFV-GNSTAI------QS------------LF-KRIGHHFTAM----FKRKA--------FLHWY-TGEG-ME------------------EM------E--FTEAESNMNDLISEYIQYE--DAE-------------------------------------------------------------------------------VEEV------AGEYY-------EDEQGYYDEEGE----------------EGEVQYEDEQDVLEEQPM--------------------------------------------------------------------------------
>Op_fu_scer_scers288cYLR212C_OG5_127652
---------------------------------------------------------------------------------------------------------------------------------------------------------------------------------------------------------------------------------------------------------------------------------------------------------------------------------------------------------------------------------------------------------------------------------------------------------------------------------------------------------------------------------------------------------MGGEIITL--QAGQCGN--------------------H--------VGKF--------------------------------------------------------------------------------------------------------------------------------------------------------------------------------------------------------------------------------------------------------------------------------------------------------------------------------------------LWSQL-AKEHAIG------------T-D--GL------------------------------SQL------P-D-----------S------------------------------------------------STERDDDTKPFF-----------------R-------EN------SRN-------------------K----F------TPRA-----IMMDSEPS-VI-------------ADVE-------------NT-----------FRGFFDP--RNTWV-AS--D---GASAGNSWA-NGY-----------------------DIGT-R-NQDDILNKIDKEIDS----------------------TDNFEGFQLLHS-----------------------VAGGTGSGLGSNLLEALCD-----------------------------------------R-Y------P-KKI--LTTY-----SVFP------------A--R------------SSEV-V-VQS-----YNTILALRRLI----EDSDATVVFDNASLLN---ISG-----------K--V---F----------R---NPN-I------------DLQH------TNQLIS-----------------------------------------------------------------T---------------------------------------------------------------------------------IIS----------SVTNSI-----------------------------------RF-----------P---SYM-YS---------SMS-SI--Y--STL-I--PSPELH-F-L---SPS--FTP---------FTS---------------------------------DYIHDDI--A------------------H-KGHSS-YD-VML--------------------DL----------------L-D------PSNS-------------------------------------------------------------------------------------------------------------------------------------------------LVST------A----M--N--N------------PT-----------------------------------------------------------------------YFNVYN--TII------G-------------N---------VEP--RQ-------------------------------ISRA----M---TKLQ-QR-------------IK--FPS----------W---SS-SA------MH----VNIGRR-------S-P-Y----------LPLQP---NENE----------VSGMML-SNMSTV------VN------------VF-ENACNTFDKV----FAKGA--------FLNNY-NVGD-LF--------QSM-------QN---VQDE--FAESREVVQSLMEDYVAAE--QDS-------------------------------------------------------------------------------YLDD------VLVDD-------ENMVGELEEDLD----------------ADGDHKLV------------------------------------------------------------------------------------------
>Sr_rh_Astr_XX_Contig_2771_Len351_OG5_126611
-----------------------------------------------------------------------------------------------------------------------------------------------------------------------------------------------------------------------------------------------------------------------------------------------------------------------------------------------------------------------------------------------------------------------------------------------------------------------------------------------------------------------------------------------------------------------------------------------------------------------------------------------------------------------------------------------------------------------------------------------------------------------------------------------------------------------------------------------------------------------------------------------------------------------------------------------------------------------------------------------------------------------------------------------------------------------------------------------------------------------------------------------------------------------------------------------------------------------------------------------------------Q--S-----QTSGQYQ-RRV----------------------HGEGA-E-LVENVLDTTRKEIEQ----------------------CDAPQGFQICHS-----------------------LGGGTGSGMGTLLLLKIRD-----------------------------------------A-Y------P-DRX--TTTY-----SIYP------------S--PK-----------VSDT-V-VEP-----YNAVLSSHQLL----ENSDETFIIDNEALYN---I-------------------------------------------------------------------------------------------------------------------------------------------------------------------------------------------------------------------------------------------------------------------------------------------------------------------------------------------------------------------------------------------------------------------------------------------------------------------------------------------------------------------------------------------------------------------------------------------------------------------------------------------------------------------------------------------------------------------------------------------------------------------------------------------------------------------------------------------------------------------------------------------------------------------------------------------------------------------------------------------------------------------------------------------------------------------------------------------------------------------------------------------------------------------------------------------------------------------------------------------------------------------------------------------------------------------------------------
>Sr_pe_Perk_XP_002787410.1
---------------------------------------------------------------------------------------------------------------------------------------------------------------------------------------------------------------------------------------------------------------------------------------------------------------------------------------------------------------------------------------------------------------------------------------------------------------------------------------------------------------------------------------------------------MPREIVTL--QVGQCGN--------------------Q--------VGSE--------------------------------------------------------------------------------------------------------------------------------------------------------------------------------------------------------------------------------------------------------------------------------------------------------------------------------------------FWQQL-CAEHGID------------P-D--GI------------------------------LKP------P-P-----------A---------------------------------N--------------QPPAEDRKDVFF-----------------Y-------QA------DDE-------------------H----Y------IPRA-----LLIDLEPR-VI-------------NQIQ------------TSE-----------FKNLYNP--ENIYM-SK--E---GGGAGNNWA-KGY-----------------------SQAE-A-VQEEICEMIDREADG----------------------SDSLEGFMLLHS-----------------------IAGGTGSGMGSYLLETLSD-----------------------------------------R-Y------P-KKL--LQTY-----SVFP------------M--LT-----E-----TSDV-V-VQP-----YNSVLTLKRLA----LNADAVVVLDNTALNR---IAA-----------D--R---L----------K---LTT-P------------SFAQ------TNQLVS-----------------------------------------------------------------T---------------------------------------------------------------------------------VMS----------ASTTTL-----------------------------------RY-----------P---GYM-NN---------DMV-SI--V--ASL-I--PTPRCH-F-L---MTG--YTP---------LTA-----------------------------NT-----SIVH--Q------AHST--------V-RKTTV-MD-VMR--------------------RL----------------L-Q------QKNL-------------------------------------------------------------------------------------------------------------------------------------------------MVSA------S-------T--R--R---------GA-----------------------------------------------------------------------YISVLN--IIQ------G-------------E---------VDP--AS-------------------------------VHKS----L---QRIR-ER----RL-------AR--FIQ----------W---GP-AS------IQ----VALARQ-------S-P-Y----------V--Q----HAHK----------VSGLML-ANHTSI------NT------------LF-DRCLKQYDKL----RSRGA--------FLEQY-RQES-IF--------A-D---D---LE------E--FDHARETVAQLSAEYRAAE--KDD-------------------------------------------------------------------------------YITG------GFMNQ-------TSAEGGGGSSTT----------------VVDNSTSSLRMGGPPPPPHPDSVSVGGM----------------------------------------------------------------------
>Sr_st_Esil_XX_CBJ26064_Contig_6298_Len1425_OG5_126611
-------------------------------------------------------------------------------------------------------------------------------------------------------------------------------------------------------------------------------------------------------------------------------------------------------------------------------------------------------------------------------------------------------------------------------------------------------------------------------------------------------------------------------MSLFLLPFPLFLSPFPPLVLPNSSSATLATQVHV--QAGQCGN--------------------Q--------IGSK--------------------------------------------------------------------------------------------------------------------------------------------------------------------------------------------------------------------------------------------------------------------------------------------------------------------------------------------FWEVI-SDEHGID------------P-T--GAY-----------------------------HGD------S-D-----------L---------------------------------Q------------------LERINCYF-----------------N-------EA------TGG-------------------R----Y------VPRA-----ILMDLEPG-TM-------------DSVR------------AGP-----------FGQLFRP--DNFVF-GQ--T-----GAGNNWA-KGH----------------------YTEGA-E-LIDSVLDVVRKEAES----------------------CDALQGFQMTHS-----------------------MGGGTGAGMGTLLISKIRE-----------------------------------------E-Y------P-DRV--MSTY-----SVIP------------S--PK-----------VSDT-V-VEP-----YNATLSVHQLV----ENADQCFMLDNEALYD---ICF-----------R--T---L----------K---LTT-P------------TYGD------LNHLVS-----------------------------------------------------------------A---------------------------------------------------------------------------------AIC----------GTTCSL-----------------------------------RF-----------P---GQL-NC---------DLR-KL--A--VNM-V--PFPRLH-F-F---MIG--FAP---------LTS---------------------------------------R--G-------SQQ--------Y-RALTV-PE-LTQ--------------------QC----------------F-D------SKNM-------------------------------------------------------------------------------------------------------------------------------------------------MCAA------D----P--R--H------------GR-----------------------------------------------------------------------YLTCAV--MFR------G-------------R---------MST--KE-------------------------------VDEQ----M---LNVV-NK----NS-------SY--FVE----------W---IP-NN------VK----ASICDI-------P-P-K----------G--L----K-------------MSTTFV-GNTTAI------QE------------VW-KRVAEQFTAM----FRRKA--------FLHWY-TGEG-MD------------------EM------E--FTEAESNMNDLVSEYQQYQ--DAT-------------------------------------------------------------------------------AEEE------GEFDE-------DEELDDAMG---------------------------------------------------------------------------------------------------------------------
>Op_me_Skow_291230764
-----------------------------------------------------------------------------------------------------------------------------------------------------------------------------------------------------------------------------------------------------------------------------------------------------------------------------------------------------------------------------------------------------------------------------------------------------------------------------------------------------------------------------------------------------------------------------------------------------------------------------------------------------------------------------------------------------------------------------------------------------------------------------------------------------------------------------------------------------------------------------------------------------------------------------------------------------------------------------------------------------------------------------------------------------------------------------------------------------------------------------------------------------------------------------------------------------------------------------------------------------------Q--S-----GAGNNWA-KGH----------------------YTEGA-E-LVDSVLDVVRKEAES----------------------CDCLQGFQLTHS-----------------------LGGGTGSGMGTLLISKIRE-----------------------------------------E-Y------P-DRI--MNTF-----SVVP------------S--PK-----------VSDT-V-VEP-----YNATLSVHQLV----ENTDETYCIDNEALYD---ICF-----------R--T---L----------K---LTT-P------------TYGD------LNHLVS-----------------------------------------------------------------A---------------------------------------------------------------------------------TMS----------GVTTCL-----------------------------------RF-----------P---GQL-NA---------DLR-KL--A--VNM-V--PFPRLH-F-F---MPG--FAP---------LTS---------------------------------------R--G-------SQQ--------Y-RALTV-PE-LTQ--------------------QM----------------F-D------AKNM-------------------------------------------------------------------------------------------------------------------------------------------------MAAC------D----P--R--H------------GR-----------------------------------------------------------------------YLTVAA--IFR------G-------------R---------MSM--KE-------------------------------VDEQ----M---LNVQ-NK----NS-------SY--FVE----------W---IP-NN------VK----TAVCDI-------P-P-R----------G--L----K-------------MSSTFI-GNSTAI------QE------------LF-KRVSEQFTAM----FRRKA--------FLHWY-TGEG-MD------------------EM------E--FTEAESNMNDLVSEYQQYQ--DAT-------------------------------------------------------------------------------AEEE------GEFDE-------EEGEDDEAA---------------------------------------------------------------------------------------------------------------------
>jgi|Naegr1|83350|estExt_fgeneshNG_pm.C_850003
----------------------------------------------------------------------------------------------------------------------------------------------------------------------------------------------------------------------------------------------------------------------------------------------------------------------------------------------------------------------------------------------------------------------------------------------------------------------------------------------------------------------------------------------------------MREIVHI--QAGQCGN--------------------Q--------IGAK--------------------------------------------------------------------------------------------------------------------------------------------------------------------------------------------------------------------------------------------------------------------------------------------------------------------------------------------FWEVI-SDEHGVD------------P-T--GAY-----------------------------HGD------S-D-----------L---------------------------------Q------------------LERINVYY-----------------N-------EA------TGG-------------------R----Y------VPRA-----ILMDLEPG-TM-------------DSVR------------AGP-----------YGQIFRP--DNFVF-GQ--T-----GAGNNWA-KGH----------------------YTEGA-E-LIDSVLDVVRKEAES----------------------CDCLQGFQIAHS-----------------------LGGGTGSGMGTLLISKIRE-----------------------------------------E-Y------P-DRM--MMTF-----SVFP------------S--PK-----------VSDT-V-VEP-----YNATLSVHQLV----ENADEVMCIDNEALYD---ICF-----------R--T---L----------K---LTT-P------------TFGD------LNHLVS-----------------------------------------------------------------I---------------------------------------------------------------------------------VMS----------GVTCCL-----------------------------------RF-----------P---GQL-NS---------DLR-KL--A--VNL-I--PFPRLH-F-F---LIG--FAP---------LTS---------------------------------------R--G-------SQQ--------Y-RALTV-PE-LTQ--------------------QM----------------F-D------AKNM-------------------------------------------------------------------------------------------------------------------------------------------------MAAS------D----P--R--H------------GR-----------------------------------------------------------------------YLTASA--MFR------G-------------R---------MST--KE-------------------------------VDEQ----M---LNVQ-NK----NS-------SY--FVE----------W---IP-NN------IK----SSVCDI-------P-P-R----------G--L----K-------------MAATFI-GNSTAI------QE------------MF-KRVSEQFTAM----FRRKA--------FLHWY-TGEG-MD------------------EM------E--FTEAESNMNDLVSEYQQYQ--DAT-------------------------------------------------------------------------------AEEE------GEFDE-------NEGAEGEEQPAD----------------Y-------------------------------------------------------------------------------------------------
>Sr_st_Goce_XX_Contig_218_Len1392_Cov18_OG5_127652_Trans1
---------------------------------------------------------------------------------------------------------------------------------------------------------------------------------------------------------------------------------------------------------------------------------------------------------------------------------------------------------------------------------------------------------------------------------------------------------------------------------------------------------------------------------------------------------MPREIITL--QVGQCGN--------------------Q--------IGSA--------------------------------------------------------------------------------------------------------------------------------------------------------------------------------------------------------------------------------------------------------------------------------------------------------------------------------------------FWKQL-CLEHGIQ------------S-D--GT------------------------------VLE------P-P-----------S------------------------------------------------HKKADDRKDVFF-----------------Y-------QS------DDD-------------------R----Y------VPRA-----LLIDLEPR-VV-------------NKLA------------HG------------SSALFNP--ENVFV-AK--E---GGGAGNNWA-SGF-----------------------RQGQ-E-HHEQVLDMIDREADN----------------------SDSLEGFTLCHS-----------------------IAGGTGSGMGSYLLEKLQD-----------------------------------------H-F------P-KKL--VQTY-----SVFP------------N--WD-----QS----QSDV-V-VQP-----YNSVLTLKRLT----LHADAVVVLDNTALNR---IAE-----------D--R---L----------R---IPN-P------------TVEH------LNSLVA-----------------------------------------------------------------T---------------------------------------------------------------------------------IMA----------ASTTTL-----------------------------------RY-----------P---GYM-NN---------DLI-GL--L--ASL-I--PTPRCH-F-L---MTG--YTP---------LSL-------------------------------------PDE--DGLHSNRPAPL--------I-RKTTV-LD-VMR--------------------RL----------------T-Q------PKNI-------------------------------------------------------------------------------------------------------------------------------------------------MVSANTR---S-----------------------GC-----------------------------------------------------------------------YISVLN--IIQ------GN------------D---------IDP--TH-------------------------------IHKA----L---QRIR-ER----QL-------LN--FIP----------W---GP-AS------IQ----VALARS-------S-P-F----------V--Q----SRHK----------VSGFTL-ANHTSM------AE------------LF-DRLLQQYDQI----RSRNA--------FMDNY-QREP-MF--------------A-DSLD------E--FDDARETVQALVDEYRACE--RPE-------------------------------------------------------------------------------YVDF------GAAAG-------LVEQ--------------------------------------------------------------------------------------------------------------------------
>Am_is_Sram_XX_Contig_11410_Len976_Cov3_OG5_126611_Trans1
------------------------------------------------------------------------------------------------------------------------------------------------------------------------------------------------------------------------------------------------------------------------------------------------------------------------------------------------------------------------------------------------------------------------------------------------------------------------------------------------------------------------------------------------------------------------------------------------------------------------------------------------------------------------------------------------------------------------------------------------------------------------------------------------------------------------------------------------------------------------------------------------------------------------------------------------------------------------------------------------------------------------------------------------------------------------------Q------------------LDRISVYF-----------------N-------ES------TKG-------------------Q----F------TPRA-----LLVDLEPE-TI-------------DQVM------------ATSP----------LGELFGV--DNTVF-AQ--N-----GAGNNWA-RGY----------------------YSEGA-E-LVEPIMDAVRREAEI----------------------CDCLQGFQLCHS-----------------------LGGGTGSGLGSLLVSRLHD-----------------------------------------E-Y------P-DRM--QCCF-----SVFP------------A--AR-----------TGDC-V-VRS-----YNIVLSLNYIL----DHVDQVVCLDNEALYN---ICF-----------K--T---L----------K---ITQ-P------------RFSD------LNHIIA-----------------------------------------------------------------N---------------------------------------------------------------------------------ALS----------SFSCPL-----------------------------------RF-----------P---GLL-HS---------DLR-RY--A--LNL-I--PYPRLR-F-L---LLG--SCP----AAIPHEEK---------------------------------------VMKK-------ENN--------YWYGANV-MSYVTQ--------------------NI----------------F-Q------KSHM-------------------------------------------------------------------------------------------------------------------------------------------------LVDC------D----P--M--A------------GR-----------------------------------------------------------------------YLSAFV--LLR------A-------------PR--------YLT--ME-------------------------------VDDH----T---GKQR-NK----KS-------RE--FVE----------W---IP-NN------LT----LSVCPV----------------------------------------------------------------------------------------------------------------------------------------------------------------------------------------------------------------------------------------------------------------------------------------------------------------------------------------------------------------------------------------------------------------
>Sr_rh_Astr_XX_Contig_1098_Len459_OG5_126611
----------------------------------------------------------------------------------------------------------------------------------------------------------------------------------------------------------------------------------------------------------------------------------------------------------------------------------------------------------------------------------------------------------------------------------------------------------------------------------------------------------------------------------------------------------LRRAASI--NAEYTGN--------------------K--------------------------------------------------------------------------------------------------------------------------------------------------------------------------------------------------------------------------------------------------------------------------------------------------------------------------------------------------------------DDESIVD------------S-D--GDG--------------------------------------Q-I-----------D---------------------------------Q------------------LEKVGVYF-----------------R---GTDENV------KKA-------------------K----F------IPRA-----ILVDLEPG-TL-------------DVIK------------NSA-----------MGKNFKP--DNMIF-GA--N-----GAGNNWA-KGH----------------------YTEGA-E-LVENVLDTTRKEIEQ----------------------CDAPQGFQICHS-----------------------LGGGTGSGMGTLLLLKIRD-----------------------------------------A-Y------P-E------------------------------------------------------------------------------------------------------------------------------------------------------------------------------------------------------------------------------------------------------------------------------------------------------------------------------------------------------------------------------------------------------------------------------------------------------------------------------------------------------------------------------------------------------------------------------------------------------------------------------------------------------------------------------------------------------------------------------------------------------------------------------------------------------------------------------------------------------------------------------------------------------------------------------------------------------------------------------------------------------------------------------------------------------------------------------------------------------------------------------------------------------------------------------------------------------------------------------------------------------------------------------------------------------------------------------------------------------------------------------------------------------------------------------------
>Sr_rh_Aphi_XX_Contig_1671_Len534_Cov33_OG5_126611
-------------------------------------------------------------------------------------------------------------------------------------------------------------------------------------------------------------------------------------------------------------------------------------------------------------------------------------------------------------------------------------------------------------------------------------------------------------------------------------------------------------------------------------------------------------------------------------------------------------------------------------------------------------------------------------------------------------------------------------------------------------------------------------------------------------------------------------------------------------------------------------------------------------------------------------------------------------------------------------------------------------------------------------------------------------------------------------------------------------------------------------------------------------------------------------------------------------------------------------------------------------------------------------------------------------------------------------------------------------------------------------------------------------------------------------------------------------------------------------------------------------------------------------------------------------------------------------------------------------------------------------------------------------------------------------------------------------------------------------------------------------------------------------------------------------------------------------------------------------------------------------------------------------FAP---------LTS---------------------------------------R--G-------SQQ--------Y-RALTV-PE-LTQ--------------------QM----------------F-D------AKNM-------------------------------------------------------------------------------------------------------------------------------------------------MCAS------D----P--R--H------------GR-----------------------------------------------------------------------YLTASA--MFR------G-------------R---------MST--KE-------------------------------VDEQ----M---LNVQ-NK----NS-------SY--FVE----------W---IP-NN------IK----SSVCDI-------P-P-K----------G--L----K-------------MATTFI-GNTTAI------QD------------MF-KRVAEQFTAM----FRRKA--------FLHWY-TGEG-MD------------------EM------E--FTEAESNMNDLVSEYQQYQ--DAT-------------------------------------------------------------------------------ADDD-------DFED-------EDANDEEEN---------------------------------------------------------------------------------------------------------------------
>Pl_gr_atha_NP177706_OG5_126611
----------------------------------------------------------------------------------------------------------------------------------------------------------------------------------------------------------------------------------------------------------------------------------------------------------------------------------------------------------------------------------------------------------------------------------------------------------------------------------------------------------------------------------------------------------MREILHV--QGGQCGN--------------------Q--------IGSK--------------------------------------------------------------------------------------------------------------------------------------------------------------------------------------------------------------------------------------------------------------------------------------------------------------------------------------------FWEVI-CDEHGVD------------P-T--GRY-----------------------------NGD------SAD-----------L---------------------------------Q------------------LERINVYY-----------------N-------EA------SGG-------------------R----Y------VPRA-----VLMDLEPG-TM-------------DSIR------------SGP-----------YGQIFRP--DNFVF-GQ--S-----GAGNNWA-KGH----------------------YTEGA-E-LIDAVLDVVRKEAEN----------------------CDCLQGFQVCHS-----------------------LGGGTGSGMGTLLISKIRE-----------------------------------------E-Y------P-DRM--MLTF-----SVFP------------S--PK-----------VSDT-V-VEP-----YNATLSVHQLV----ENADECMVLDNEALYD---ICF-----------R--T---L----------K---LST-P------------SFGD------LNHLIS-----------------------------------------------------------------A---------------------------------------------------------------------------------TMS----------GVTCSL-----------------------------------RF-----------P---GQL-NS---------DLR-KL--A--VNL-I--PFPRLH-F-F---MVG--FAP---------LTS---------------------------------------R--G-------SQQ--------Y-ISLTV-PE-LTQ--------------------QM----------------W-D------AKNM-------------------------------------------------------------------------------------------------------------------------------------------------MCAA------D----P--R--H------------GR-----------------------------------------------------------------------YLTASA--MFR------G-------------K---------MST--KE-------------------------------VDEQ----I---LNVQ-NK----NS-------SY--FVE----------W---IP-NN------VK----SSVCDI-------P-P-T----------G--I----K-------------MASTFV-GNSTSI------QE------------MF-RRVSEQFTAM----FRRKA--------FLHWY-TGEG-MD------------------EM------E--FTEAESNMNDLVSEYQQYQ--DAT-------------------------------------------------------------------------------ADEE------DEYDE-------EEEQVYES----------------------------------------------------------------------------------------------------------------------
>Ex_ja_Jlib_XX_EC690063_Contig_3057_length_436_Ex_ja_Jlib_OG5_126605
----------------------------------------------------------------------------------------------------------------------------------------------------------------------------------------------------------------------------------------------------------------------------------------------------------------------------------------------------------------------------------------------------------------------------------------------------------------------------------------------------------------------------------------------------------MREVINI--HLGQAGI--------------------Q--------VGNA--------------------------------------------------------------------------------------------------------------------------------------------------------------------------------------------------------------------------------------------------------------------------------------------------------------------------------------------CWELF-CLEHGIQ------------P-D--GQ----------------------M---P--SDKT------I-G-----------V---------------------------------E------------------DDAFNTFF-----------------S-------ET------GCG-------------------K----H------VPRA-----VFLDLEPT-VI-------------DEVR------------TGT-----------YRQLFHP--EQLIS-GK--E-----DAANNYA-RGH----------------------YTIGK-E-IVDLWLDRIRKLADQ----------------------CTGLQGFCVYHA-----------------------TGGGT-------------------------------------------------------------------------------------------------------------------------------------------------------------------------------------------------------------------------------------------------------------------------------------------------------------------------------------------------------------------------------------------------------------------------------------------------------------------------------------------------------------------------------------------------------------------------------------------------------------------------------------------------------------------------------------------------------------------------------------------------------------------------------------------------------------------------------------------------------------------------------------------------------------------------------------------------------------------------------------------------------------------------------------------------------------------------------------------------------------------------------------------------------------------------------------------------------------------------------------------------------------------------------------------------------------------------------------------------------------------------------------------------------------------------------------------------------------------------------------------------------
>Sr_ci_Scer_XX_OMJ75912_Contig_10334_Len1332_OG5_126611
----------------------------------------------------------------------------------------------------------------------------------------------------------------------------------------------------------------------------------------------------------------------------------------------------------------------------------------------------------------------------------------------------------------------------------------------------------------------------------------------------------------------------------------------------------MREIVHV--QGGQCGN--------------------Q--------IGAK--------------------------------------------------------------------------------------------------------------------------------------------------------------------------------------------------------------------------------------------------------------------------------------------------------------------------------------------FWEVI-SDEHGID------------P-T--GTY-----------------------------HGD------S-D-----------L---------------------------------Q------------------LERINVYY-----------------N-------EA------TGG-------------------R----Y------VPRA-----VLMDLEPG-TM-------------DSVR------------AGP-----------FGQLFRP--DNFVF-GQ--S-----GAGNNWA-KGH----------------------YTEGA-E-LIDTVLDVVRKEAEG----------------------CDCLQGFQVCHS-----------------------LGGGTGSGMGTLLISKVRE-----------------------------------------E-Y------P-DRI--METF-----SVFP------------S--PK-----------VSDT-V-VEP-----YNATLSVHQLV----ENSDEVMVIDNEALYD---ICF-----------R--T---L----------K---LTT-P------------TYGD------LNHLVS-----------------------------------------------------------------A---------------------------------------------------------------------------------SMS----------GVTCSI-----------------------------------RF-----------P---GQL-NA---------DLR-KL--A--VNL-I--PFPRLH-F-F---MIG--FAP---------LTS---------------------------------------R--G-------SQQ--------Y-RALTV-PE-LTQ--------------------QM----------------Y-D------AKNM-------------------------------------------------------------------------------------------------------------------------------------------------MCAS------D----P--R--H------------GR-----------------------------------------------------------------------YLTAAA--IFR------G-------------R---------MST--KE-------------------------------VDEQ----M---LNVQ-NK----NS-------SY--FVE----------W---IP-NN------IK----SSVCDI-------P-P-K----------G--L----K-------------MSVTFI-GNSTAI------QE------------MF-KRVAEQFTAM----FRRKA--------FLHWY-TGEG-MD------------------EM------E--FTEAESNMNDLVSEYQQYQ--DAT-------------------------------------------------------------------------------AEEE------GEFDE-------EEEAA-------------------------------------------------------------------------------------------------------------------------
>Sr_rh_Rfil_XX_Contig_17794_length_822_OG5_126611
----------------------------------------------------------------------------------------------------------------------------------------------------------------------------------------------------------------------------------------------------------------------------------------------------------------------------------------------------------------------------------------------------------------------------------------------------------------------------------------------------------------------------------------------------------------------------------------------------------------------------------------------------------------------------------------------------------------------------------------------------------------------------------------------------------------------------------------------------------------------------------------------------------------------------------------------------------------------------------------------------------------------------------------------------------------------------------------------------------------------------------------------------------------------------------------------------------------------------------------------------------------------------------------------------------------------------------------------------------------------------------------------------------------------------------------------------------------------------------------------------------VSDT-V-VEP-----YNATLSVHQLV----ENADEVMVIDNEALYD---ICF-----------R--T---L----------K---LTT-P------------SYGD------LNHLVS-----------------------------------------------------------------A---------------------------------------------------------------------------------AMS----------GITCCL-----------------------------------RF-----------P---GQL-NS---------DLR-KL--A--VNL-I--PFPRLH-F-F---MTG--FAP---------LTS---------------------------------------R--G-------CQQ--------Y-RNLSV-PE-LTQ--------------------QM----------------F-D------AKNM-------------------------------------------------------------------------------------------------------------------------------------------------MCAS------D----P--R--H------------GR-----------------------------------------------------------------------YLTASA--MFR------G-------------R---------MST--KE-------------------------------VDEQ----I---LNVQ-NK----NS-------SY--FVE----------W---IP-NN------IK----SSVCDI-------P-P-T----------G--L----K-------------MSVTFL-GNTTAI------QD------------VF-KRVAEQFTAM----FRRKA--------FLHWY-TGEG-MD------------------EM------E--FTEAESNMNDLVSEYQQYQ--DAT-------------------------------------------------------------------------------AEEE------AFEEE-------EEAPPVTTN---------------------------------------------------------------------------------------------------------------------
>Sr_di_Aspi_XX_Contig_90104_Len299_Cov1865_OG5_126611_Trans1
----------------------------------------------------------------------------------------------------------------------------------------------------------------------------------------------------------------------------------------------------------------------------------------------------------------------------------------------------------------------------------------------------------------------------------------------------------------------------------------------------------------------------------------------------------MRELVHI--QGGQCGN--------------------Q--------IGAK--------------------------------------------------------------------------------------------------------------------------------------------------------------------------------------------------------------------------------------------------------------------------------------------------------------------------------------------FWEVI-SDEHGID------------P-T--GTY-----------------------------HGD------S-D-----------L---------------------------------Q------------------LERINVYY-----------------N-------EA------TGG-------------------R----Y------VPRA-----ILMDLEPG-TM-------------DSVR------------AGP-----------FGQLFRP--DNFVF-GQ--T-----GAGN-------------------------------------------------------------------------------------------------------------------------------------------------------------------------------------------------------------------------------------------------------------------------------------------------------------------------------------------------------------------------------------------------------------------------------------------------------------------------------------------------------------------------------------------------------------------------------------------------------------------------------------------------------------------------------------------------------------------------------------------------------------------------------------------------------------------------------------------------------------------------------------------------------------------------------------------------------------------------------------------------------------------------------------------------------------------------------------------------------------------------------------------------------------------------------------------------------------------------------------------------------------------------------------------------------------------------------------------------------------------------------------------------------------------------------------------------------------------------------------------------------------------------------------------------------------------------------------------------------------------------
>Sr_rh_Phyb_XX_Contig_182_Len600_OG5_126611
-------------------------------------------------------------------------------------------------------------------------------------------------------------------------------------------------------------------------------------------------------------------------------------------------------------------------------------------------------------------------------------------------------------------------------------------------------------------------------------------------------------------------------------------------------------------------------------------------------------------------------------------------------------------------------------------------------------------------------------------------------------------------------------------------------------------------------------------------------------------------------------------------------------------------------------------------------------------------------------------------------------------------------------------------------------------------------------------------------------------------------------------------------------------------------------------------------------------------------------------------------------------------------------------------------------------------------------------------------------------------------------------MGMGTLLISKIRE-----------------------------------------E-Y------P-DRM--MCTF-----SVFP------------S--PK-----------VSDT-V-VEP-----YNATLSVHQLV----ENADEVMVIDNEALYD---ICF-----------R--T---L----------K---LTT-P------------TYGD------LNHLVS-----------------------------------------------------------------A---------------------------------------------------------------------------------AMS----------GVTCCL-----------------------------------RF-----------P---GQL-NS---------DLR-KL--A--VNL-I--PFPRLH-F-F---MTG--FAP---------LTS---------------------------------------R--G-------SQQ--------Y-RALTV-PE-LTQ--------------------QM----------------F-D------AKNM-------------------------------------------------------------------------------------------------------------------------------------------------MCAS------D----P--R--H------------GR-----------------------------------------------------------------------YLTASA--MFR------G-------------R---------MST--KE-------------------------------VDEQ----M---LNVQ-NK----NS-------SY--FVE----------W------------------------------------------------------------------------------------------------------------------------------------------------------------------------------------------------------------------------------------------------------------------------------------------------------------------------------------------------------------------------------------------------------------------------------------------
>Sr_rh_Rfil_XX_Contig_15673_length_894_OG5_126611
------------------------------------------------------------------------------------------------------------------------------------------------------------------------------------------------------------------------------------------------------------------------------------------------------------------------------------------------------------------------------------------------------------------------------------------------------------------------------------------------------------------------------------------------------------------------------------------------------------------------------------------------------------------------------------------------------------------------------------------------------------------------------------------------------------------------------------------------------------------------------------------------------------------------------------------------------------------------------------------------------------------------------------------------------------------------------------------------------------------------------------------------------------------------------------------------------------------------------------------------------------------------------------------------------------------MEILRRELES----------------------SECPLAFSVGHS-----------------------LSGGTGSGLGTLILTRLCD-----------------------------------------E-F------P-DIL--RVSS-----SIFP------------S--PG-----------MAGDQN-LAP-----FNSLCAFNMLA----EFCDQVYLYDNSALNR---CLS-----------R--Y---L----------K---MEK-P------------QLKD------LNRLFA-----------------------------------------------------------------Y---------------------------------------------------------------------------------VQC----------HITSPM-----------------------------------RY-----------P---GKL-SS---------DLR-KM--G--TNL-L--PFPRLK-F-L---GLS--QSP---------ICF------------------------------------EFDL--H-------KES--------W-SMAGP-KK-LSQ--------------------HV----------------L-H------PDNS-------------------------------------------------------------------------------------------------------------------------------------------------LTSI------D----V--E--S------------GK-----------------------------------------------------------------------FLSSAM--IWR------G-------------N---------MFT--AE-------------------------------WETL----G---PELR-EK----MS-------EY--SVP----------W---IP-YN------MQ----MIHARG-------G-P-I----------E--S----N-------------LSCTLI-GNHTGI------QN------------IF-AHNIQNFNKF----FKFDF--------VLFLF-----------------------------------------LFLFLDLIGIV--------------------------------------------------------------------------------------------------------------------------------------------------------------------------------------------------------------------------------------------
>Sr_ci_Otri_XX_EJY87581_Contig_14010_Len1299_OG5_126611
----------------------------------------------------------------------------------------------------------------------------------------------------------------------------------------------------------------------------------------------------------------------------------------------------------------------------------------------------------------------------------------------------------------------------------------------------------------------------------------------------------------------------------------------------------MREIVHI--QAGQCGN--------------------Q--------IGAK--------------------------------------------------------------------------------------------------------------------------------------------------------------------------------------------------------------------------------------------------------------------------------------------------------------------------------------------FWEVI-SDEHGID------------P-T--GTY-----------------------------HGD------S-D-----------L---------------------------------Q------------------LERINVYY-----------------N-------EA------TGG-------------------R----Y------VPRA-----VLMDLEPG-TM-------------DSVR------------AGP-----------FGQLFRP--DNFVF-GQ--S-----GAGNNWA-KGH----------------------YTEGA-E-LIDSVLDVVRKEAEG----------------------CDCLQGFQITHS-----------------------LGGGTGSGMGTLLISKVRE-----------------------------------------E-Y------P-DRI--MATF-----SVVP------------S--PK-----------VSDT-V-VEP-----YNATLSV--------------MCIDNEALYD---ICF-----------R--T---L----------K---LTT-P------------TYGD------LNHLVS-----------------------------------------------------------------A---------------------------------------------------------------------------------GIS----------GVTCCL-----------------------------------RF-----------P---GQL-NS---------DLR-KL--A--VNL-I--PFPRLH-F-F---MTG--FAP---------LTS---------------------------------------R--G-------SQQ--------Y-RALTV-PE-LTQ--------------------QM----------------F-N------AKNM-------------------------------------------------------------------------------------------------------------------------------------------------MCAS------D----P--R--H------------GR-----------------------------------------------------------------------YLTASS--LFR------C-------------R---------MST--KE-------------------------------VDEQ----M---LNVQ-NK----NS-------SY--FVE----------W---IP-NN------IK----SSVCDI-------P-P-K----------G--L----K-------------MAVTFL-GNSTAI------QE------------MF-KRVGEQFTAM----FRRKA--------FLNWY-TGEG-MD------------------EI------E--FTEAESNMNDLVSEYQQYQ--DAT-------------------------------------------------------------------------------AEDE------EEMDE-------EQME--------------------------------------------------------------------------------------------------------------------------
>Pl_gr_Pspg_XX_Contig_6902_Len1269_Cov2464_OG5_126611_Trans1
--------------------------------------------------------------------------------------------------------------------------------------------------------------------------------------------------------------------------------------------------------------------------------------------------------------------------------------------------------------------------------------------------------------------------------------------------------------------------------------------------------------------------------------------------------------------------------------------------------GAK--------------------------------------------------------------------------------------------------------------------------------------------------------------------------------------------------------------------------------------------------------------------------------------------------------------------------------------------FWEVI-CDEHGID------------P-T--GTY-----------------------------HGD------S-D-----------L---------------------------------Q------------------LERINVYY-----------------N-------EA------SGG-------------------R----Y------VPRA-----VLMDLEPG-TM-------------DSVR------------SGP-----------YGQIFRP--DNFVF-GQ--T-----GAGNNWA-KGH----------------------YTEGA-E-LIDSVLDVVRKESES----------------------CDCLQGFQVAHS-----------------------LGGGTGSGMGTLLISKIRE-----------------------------------------E-Y------P-DRM--MMTF-----SVVP------------S--PK-----------VSDT-V-VEP-----YNATLSVHQLV----ENADECMVLDNEALYD---ICF-----------R--T---L----------K---LTT-P------------TFGD------LNHLIS-----------------------------------------------------------------A---------------------------------------------------------------------------------VMS----------GVTCCL-----------------------------------RF-----------P---GQL-NA---------DLR-KL--A--VNL-I--PFPRLH-F-F---MVG--FAP---------LTS---------------------------------------R--G-------SQQ--------Y-RALTV-PE-LTQ--------------------QM----------------W-D------AKNM-------------------------------------------------------------------------------------------------------------------------------------------------MCAA------D----P--R--H------------GR-----------------------------------------------------------------------YLTASA--LFR------G-------------R---------MSC--KE-------------------------------VDEQ----L---LNVQ-NK----NS-------SY--FVE----------W---IP-NN------VK----SSVCDI-------P-P-K----------G--L----K-------------MSATFV-GNSTSI------QE------------MF-KRVSEQFTAM----FRRKA--------FLHWY-TGEG-MD------------------EM------E--FTEAESNMNDLVSEYQQYQ--DAS-------------------------------------------------------------------------------AEEE------GEFED-------E-----------------------------------------------------------------------------------------------------------------------------
>Op_me_tadh_fgeneshTA2pm.Cscaffold1000070_OG5_127652
---------------------------------------------------------------------------------------------------------------------------------------------------------------------------------------------------------------------------------------------------------------------------------------------------------------------------------------------------------------------------------------------------------------------------------------------------------------------------------------------------------------------------------------------------------MPREIITL--QLGQCGN--------------------Q--------IGME--------------------------------------------------------------------------------------------------------------------------------------------------------------------------------------------------------------------------------------------------------------------------------------------------------------------------------------------FWKRL-CVEHGIN------------S-E--GM------------------------------LED------F-A-----------T--------------------------------------------------EGTDRKDVFF-----------------Y-------QA------DDE-------------------H----Y------IPRA-----VLLDLEPR-VI-------------NMIL------------NSP-----------YANLYNP--ENIYM-SK--H---GGGAGNNWA-SGY-----------------------CQAE-R-LHEEVFDIIDREAEG----------------------SDSLEGFVLCHS-----------------------IAGGTGSGMGSYMLEKLND-----------------------------------------R-F------P-KKL--IQTY-----SVFP------------N--QD-----E-----ISDV-V-VQP-----YNSILTLKRLT----MNADCVVVLDNTALNR---IAA-----------D--R---L----------R---MQN-P------------SFSQ------VNQLVS-----------------------------------------------------------------T---------------------------------------------------------------------------------IMS----------VSTATL-----------------------------------RY-----------P---GYM-NN---------DLI-GL--V--ASL-V--PTPRLH-F-L---MTG--YTP---------LTT--------------------------------------DQ--Q-------VAN--------V-RKTTV-LD-VMR--------------------RL----------------L-Q------PKNV-------------------------------------------------------------------------------------------------------------------------------------------------MVSTPRD---R----K--H--N------------HC-----------------------------------------------------------------------YISILN--IIQ------G-------------E---------VDP--TQ-------------------------------VHKS----L---QRIR-ER----KL-------AQ--FIP----------W---GP-AS------IQ----VALSRK-------S-P-Y----------L--Q----TTHR----------VSGLMM-ANHTGI------SS------------LF-DSTCRQYDKL----RKREA--------FLEQF-RKES-MF------------------EE---NLDE--LDNSREIVQQLIDEYHAAT--EPS-------------------------------------------------------------------------------YLSW------TATKK-------V-----------------------------------------------------------------------------------------------------------------------------
>Sr_rh_Lamo_XX_Contig_5153_Len1356_Cov37_OG5_127652_Trans1
---------------------------------------------------------------------------------------------------------------------------------------------------------------------------------------------------------------------------------------------------------------------------------------------------------------------------------------------------------------------------------------------------------------------------------------------------------------------------------------------------------------------------------------------------------MPREIITL--QVGQCGN--------------------Q--------IGTE--------------------------------------------------------------------------------------------------------------------------------------------------------------------------------------------------------------------------------------------------------------------------------------------------------------------------------------------FWKRL-CLEHGIA------------S-D--GI------------------------------IQD------F-A-----------T---------------------------------E--------------G---VDRKDVFF-----------------Y-------QA------DDE-------------------H----Y------IPRA-----ILLDLEPR-VI-------------NTIR------------SGE-----------YKDLYNH--ENIYV-HK--E---GGGAGNNWA-KGF-----------------------ELAD-Q-ISDDVMDILYREADG----------------------SDSLEGFVVCHS-----------------------IAGGTGSGMGSFLLEKLND-----------------------------------------N-F------P-KKL--VQTY-----SVFP------------N---Q-----QE----TSDV-V-VQP-----YNSMLTLKRLT----LNTDAVVVLDNTALNR---IAV-----------D--R---L----------H---IEN-P------------TFAQ------TNSIVS-----------------------------------------------------------------T---------------------------------------------------------------------------------VMA----------TSTATL-----------------------------------RY-----------P---GYM-NN---------DLI-GL--V--ASL-I--PTPRCH-F-L---MTG--YTP---------LTV--------------------------------------EK--Q-------KTS--------V-RKTTV-LD-VMR--------------------RL----------------L-Q------TKNI-------------------------------------------------------------------------------------------------------------------------------------------------MVSA------Q-------T--R--R---------GC-----------------------------------------------------------------------YISILN--IIQ------G-------------E---------VDP--TQ-------------------------------VHKS----L---QRIR-ER----KM-------AK--FIP----------W---GP-AS------IQ----VALSKK-------S-P-Y----------V--K----TEHR----------VSGLMI-ANHTSI------HT------------LF-QKAMSQYEKL----RKRNA--------FLDVY-KKSK-MF--------S-D---G---LE------E--FDSSLEVVQTLIEEYKASN--HEN-------------------------------------------------------------------------------YLTY------GLSED-------YKS---------------------------------------------------------------------------------------------------------------------------
>Sr_rh_Astr_XX_Contig_95_Len714_OG5_126611
--------------------------------------------------------------------------------------------------------------------------------------------------------------------------------------------------------------------------------------------------------------------------------------------------------------------------------------------------------------------------------------------------------------------------------------------------------------------------------------------------------------------------------------------------------------VHG--QVGQCGN--------------------Q--------VGNA--------------------------------------------------------------------------------------------------------------------------------------------------------------------------------------------------------------------------------------------------------------------------------------------------------------------------------------------FWKSL-AAEHCLN------------E-A-DGKFNKKDESIVDS-------------------DGDG-----Q-V-----------D---------------------------------Q------------------LEKVGVYF-----------------R---GTDDNP------KKA-------------------K----F------IPRA-----ILVDLEPG-TL-------------DVIK------------NSA-----------MGKNFKP--DNMIF-GA--N-----GAGNNWA-KGH----------------------YTEGA-E-LVESVLDTTRKEIEQ----------------------CDAPQGFQICHS-----------------------LGGGTGSGMGTLLLLKIRD-----------------------------------------A-Y------P-DRI--TTTY-----SIYP------------S--PK-----------VSDT-V-VEP-----YNAVLSTHQLL----ENSDETFIIDNEALYN---ISH-----------N--V---L----------K---EKT-P------------KYED------LN---------------------------------------------------------------------------------------------------------------------------------------------------------------------------------------------------------------------------------------------------------------------------------------------------------------------------------------------------------------------------------------------------------------------------------------------------------------------------------------------------------------------------------------------------------------------------------------------------------------------------------------------------------------------------------------------------------------------------------------------------------------------------------------------------------------------------------------------------------------------------------------------------------------------------------------------------------------------------------------------------------------------------------------------------------------------------------------------------------------------------------------------------------------------------------------------------------------------------------------------------------------------
>Sr_ci_Slem_XX_CDW72895_Contig_10130_Len1383_OG5_126611
----------------------------------------------------------------------------------------------------------------------------------------------------------------------------------------------------------------------------------------------------------------------------------------------------------------------------------------------------------------------------------------------------------------------------------------------------------------------------------------------------------------------------------------------------------MREIIQV--NIGEAGI--------------------R--------IGDN--------------------------------------------------------------------------------------------------------------------------------------------------------------------------------------------------------------------------------------------------------------------------------------------------------------------------------------------LIRKLYSNLKEQD------------I-F--FE---------------------KL---N--ESNN------Q-Y-----------G---------------------------------N------------------KDIQRLYQ-----------------E-------SM------TNG-------------------L----I------KPRA-----VFFDLDPE-SQ-------------NILT------------NSI-----------QDKLINT--ESTYF-GL--E-----SSANNCI-RGE----------------------ITIGK-D-ILENCMEIILRQAEQ----------------------CDNIQGVIVNHS-----------------------ISGGTGSGLGGSLISRIQI-----------------------------------------E-L------G-IKA--CMSN-----MIFP------------S--NN-----------AVDEII-VSP-----YNAVYGMHTCM----EYLSIGNVITNVGLQN---HCR-----------Y--N--------------KR--IEN-P------------GIPE------INDLIT-----------------------------------------------------------------D---------------------------------------------------------------------------------GLS----------ILFQHL-----------------------------------MQ-----------RNTSGRV--L---------DLQ-DL--C--NSL-Q--QLPDLR-Y-M---TPSLVVDT---------YSS------------------------------------------L-------MYS--------D-EKTIA-NE-LTK--------------------SA----------------F--------DKSY-------------------------------------------------------------------------------------------------------------------------------------------------QFNH------G----AYSK--L------------QDAIPQS------------------------------------------------------------------FQVSSH--MYS--------------------G---------QAQ-----------------------------------IRDV----M---TTLK-QM----TT-------VI--QQK----------S---EP-QMYLMNDNFF----VSIQDS-------L-I-A----------R--R----DEEEYS-K------LKVFSL-SQDYAM------VN------------VF-QELAENFDKL----YSKRA--------FLHWY-LGEG-PS------------------EG------F--FGESREDLANIIQRYEENY--NQN-------------------------------------------------------------------------------QNSV------HIDE--------------------------------------------------------------------------------------------------------------------------------------
>Op_ch_mbre_estExtfgenesh2pg.C40302_OG5_126611
----------------------------------------------------------------------------------------------------------------------------------------------------------------------------------------------------------------------------------------------------------------------------------------------------------------------------------------------------------------------------------------------------------------------------------------------------------------------------------------------------------------------------------------------------------MREIVHI--QAGQCGN--------------------Q--------IGAK--------------------------------------------------------------------------------------------------------------------------------------------------------------------------------------------------------------------------------------------------------------------------------------------------------------------------------------------FWEVI-SDEHGID------------P-T--GTY-----------------------------HGD------S-D-----------L---------------------------------Q------------------LERINVYY-----------------N-------EA------TGG-------------------K----Y------VPRA-----VLVDLEPG-TM-------------DSVR------------AGP-----------FGQIFRP--DNFVF-GQ--S-----GAGNNWA-KGH----------------------YTEGA-E-LVDSVLDVVRKEAEG----------------------CDCLQGFQLTHS-----------------------LGGGTGSGMGTLLISKIRE-----------------------------------------E-Y------P-DRI--MNTF-----SVVP------------S--PK-----------VSDT-V-VEP-----YNATLSVHQLV----ENTDETYCIDNEALYD---ICF-----------R--T---L----------K---LTT-P------------TYGD------LNHLVS-----------------------------------------------------------------A---------------------------------------------------------------------------------CMS----------GVTTCL-----------------------------------RF-----------P---GQL-NS---------DLR-KL--A--VNM-V--PFPRLH-F-F---MPG--FAP---------LTS---------------------------------------R--G-------SQQ--------Y-RNLSV-PE-LTQ--------------------QM----------------F-D------AKNM-------------------------------------------------------------------------------------------------------------------------------------------------MAAC------D----P--R--H------------GR-----------------------------------------------------------------------YLTVAA--IFR------G-------------R---------MSM--KE-------------------------------VDEQ----M---LNVQ-NK----NS-------SY--FVE----------W---IP-NN------IK----TAVCDI-------P-P-R----------G--L----K-------------MSSTFI-GNSTAI------QE------------LF-KRVSEQFTAM----FRRKA--------FLHWY-TGEG-MD------------------EM------E--FTEAESNMNDLVSEYQQYQ--DAT-------------------------------------------------------------------------------AEEE------GEFDE-------EEEEME------------------------------------------------------------------------------------------------------------------------
>Sr_rh_Asco_XX_Contig_214_Len1002_OG5_126611
---------------------------------------------------------------------------------------------------------------------------------------------------------------------------------------------------------------------------------------------------------------------------------------------------------------------------------------------------------------------------------------------------------------------------------------------------------------------------------------------------------------------------------------------------------MGREIVCI--AGGQCGN--------------------Q--------IGAK--------------------------------------------------------------------------------------------------------------------------------------------------------------------------------------------------------------------------------------------------------------------------------------------------------------------------------------------FWEVI-CGEHGIS------------T-G--GEY-----------------------------EGD------E-D-----------T---------------------------------Q------------------LERINVYY-----------------N-------EA------TGG-------------------R----Y------VPRC-----ILMDLEPG-TM-------------DSVR------------AGQ-----------FGNIFRP--DNFVF-GQ--S-----GAGNNWA-KGH----------------------YTEGA-E-LIDSVLDVVRKEAEG----------------------CDCLQGFQITHS-----------------------LGGGTGSGMGTLLIAKIRE-----------------------------------------E-Y------P-DRI--MCTF-----SVFP------------S--PK-----------VSDT-V-VEP-----YNATLSIHQLV----ENSDEVMVIDNEALYD---ICF-----------R--T---L----------K---LTT-P------------TYGD------LNHLVS-----------------------------------------------------------------A---------------------------------------------------------------------------------AMS----------GVTCGL-----------------------------------RF-----------P---GQL-NG---------DLR-KL--A--VNL-I--PFPRLH-F-F---MIG--FAP---------LTA---------------------------------------R--S-------SQT--------Y-RALSV-AE-LTT--------------------QM----------------F-D------AKNM-------------------------------------------------------------------------------------------------------------------------------------------------MCAS------D----P--R--H------------GR-----------------------------------------------------------------------YLTASA--IYR------G-------------K---------MAT--KE-------------------------------VDEQ----M---VNV-----------------------------------------------------------------------------------------------------------------------------------------------------------------------------------------------------------------------------------------------------------------------------------------------------------------------------------------------------------------------------------------------------------------------------------------------------------------------------
>Sr_rh_Lset_XX_Contig_229_Len1317_Cov1070_OG5_126605
-------------------------------------------------------------------------------------------------------------------------------------------------------------------------------------------------------------------------------------------------------------------------------------------------------------------------------------------------------------------------------------------------------------------------------------------------------------------------------------------------------------------------------------------------------------VVST--QSTWAGI--------------------Q--------LGNA--------------------------------------------------------------------------------------------------------------------------------------------------------------------------------------------------------------------------------------------------------------------------------------------------------------------------------------------VWTQY-CYEHEIN------------P-D--GT------------------LKKKD---E--ELQN------M-S-----------P---------------------------------Q------------------DKYFTTFF-----------------E-------ET------GTG-------------------Q----F------VPRN-----ITVDLEPT-VV-------------DDVR------------TGP-----------YSQMFHP--EFLLN-GK--E-----DAANNFA-RGH----------------------YTVGK-E-ILDQVNDRLRKLVDN----------------------SQNVQGFIINHA-----------------------VGGGTGSGLGALILERIAV-----------------------------------------D-Y------R-KKS--KIGF-----EIYP------------A--PK-----------ISTC-I-VEP-----YNAMLSTHWLL----DHTEVSVLLDNEAIYA---ICQ-----------K--Q---L----------D---IPR-P------------SYAQ------LNIIIA-----------------------------------------------------------------K---------------------------------------------------------------------------------VIS----------SMTASL-----------------------------------RF-----------D---GEL-NV---------DLG-EF--Q--TNL-V--PFPRLH-F-M---TTA--LAP---------VIN---------------------------------------A--K-------KAS--------H-EAQTI-RE-ITD--------------------HV----------------F-Q------PQNM-------------------------------------------------------------------------------------------------------------------------------------------------LVKY------A----DFDP--V------------EDK----------------------------------------------------------------------YMAISV--NYR------G-------------E---------IKS--KE-------------------------------ANAT----V---QWLK-QN----NK-------IS--FVE----------W---CP-TG------FK----IGLNEK-------P-A-T----------I--V----GDRGHG-PGQAQRHHDWKQR-GRLACLHRAYHQEV------------RH-DVQPTCLRPL----VRRRG--------YGRGR-VLRGPRG------------------PR------L--LGEGLP-----------------------------------------------------------------------------------------------------------------------------------------------------------------------------------------------------------------------------------------------------
>Sr_rh_Sspa_XX_Contig_17330_Len933_Cov7_OG5_126605_Trans1
----------------------------------------------------------------------------------------------------------------------------------------------------------------------------------------------------------------------------------------------------------------------------------------------------------------------------------------------------------------------------------------------------------------------------------------------------------------------------------------------------------------------------------------------------------VREVLTI--NVGQCGI--------------------Q--------MGNA--------------------------------------------------------------------------------------------------------------------------------------------------------------------------------------------------------------------------------------------------------------------------------------------------------------------------------------------VWWQY-MKEHGID------------A-T--GK-------------------------------NP------D-K-----------S---------------------------------D------------------DGSYGTFF-----------------E-------ET------GMG-------------------Q----C------VPRN-----VTVDLEPT-VV-------------DDVR------------QGF-----------LQKAFHP--EYLIN-GK--E-----DAANNFA-RGH----------------------YTVGK-E-IIDTVSDRLRKLVDN----------------------SDNVQGFVMNHA-----------------------VGGGTGSGLGALILERIAV-----------------------------------------D-Y------R-KKS--KIGF-----EVYP------------A--PA-----------LSTC-I-VEA-----YNAMLSTHWLL----DHTEVSVVLDNEAIYG---ICQ-----------K--K--------------LD--IKR-P------------DYSD------LNILIA-----------------------------------------------------------------K---------------------------------------------------------------------------------TVS----------SMTASL-----------------------------------RF-----------E---GEL-NV---------DLN-EF--Q--TNL-V--PFPRLH-F-M---TSS--LAP---------VIN---------------------------------------K--E-------KAE--------H-EGQKV-ND-ITD--------------------HS----------------L---------------------------------------------------------------------------------------------------------------------------------------------------------------------------------------------------------------------------------------------------------------------------------------------------------------------------------------------------------------------------------------------------------------------------------------------------------------------------------------------------------------------QXXXXTSM----LQRTN--------TWQFH------------------------------------------------------------------------------------------------------------------------------------------------------------------------------------------------------------------------------------------------------------------------------------------------
>Op_me_cele_WBGene00006540_OG5_127652
-------------------------------------------------------------------------------------------------------------------------------------------------------------------------------------------------------------------------------------------------------------------------------------------------------------------------------------------------------------------------------------------------------------------------------------------------------------------------------------------------------------------------------------------------------MSGTGALMTV--HVGQCGN--------------------Q--------LAQA--------------------------------------------------------------------------------------------------------------------------------------------------------------------------------------------------------------------------------------------------------------------------------------------------------------------------------------------FWKSM-VDEHGIN------------ERG--QT------------------------------THE------D-D-----------M----------------------------------------------------NDKKDLLF-----------------Y-------QA------DDD-------------------H----Y------VPRA-----VLVDLEPR-VI-------------NGMM-----------QSPN-----------FSNLFNT--DNIFM-SD--H---GGGAGNNWA-SGY-----------------------CQGQ-E-VQEKIMDIIIREAEN----------------------TNNLDGILFTHS-----------------------VSGGTGSGTGSLLLERLRE-----------------------------------------A-F------P-KKV--IQTY-----SVFA------------N--SD-----T-----STDV-V-VHP-----YNWVLSMQRLI----ENPDHVVVLDNAALHR---LAA-----------G--K---F----------K---TDT-P------------TFDH------INSLVA-----------------------------------------------------------------R---------------------------------------------------------------------------------IMS----------TSTAPY-----------------------------------RF-----------N---SAM-CP---------SIR-YL------DL-A--PFPPMH-F-I---QSA--ISP---------VVD------------------------------------PNEN--F------------------T-RKTSV-AD-VTR--------------------FL----------------L-K------PTSM-------------------------------------------------------------------------------------------------------------------------------------------------MVST------A----S--R--V---RPN------DC-----------------------------------------------------------------------MLSAYM--FLQ------G-------------Q---------IEA--HT-------------------------------IMTA----E---QNVDFAI----RR-------PP--FYM----------L---KP-LR------MM------HAPL-------S-P-Y----------V--R----PQYK----------VSGLLL-NNSTSV------AP------------LF-ESLLSKYDKL----RSKRA--------FIDKF-EKID-NF--------S---------LD------M--MDDAMHIVQDLLDEYKAVV--QKD-------------------------------------------------------------------------------YLTR------GL----------------------------------------------------------------------------------------------------------------------------------------
>Sr_pe_Perk_EER06214.1
----------------------------------------------------------------------------------------------------------------------------------------------------------------------------------------------------------------------------------------------------------------------------------------------------------------------------------------------------------------------------------------------------------------------------------------------------------------------------------------------------------------------------------------------------------MRELVHV--QAGQCGN--------------------Q--------IGAK--------------------------------------------------------------------------------------------------------------------------------------------------------------------------------------------------------------------------------------------------------------------------------------------------------------------------------------------FWEVI-SDEHGID------------P-T--GTY-----------------------------HGD------S-D-----------L---------------------------------Q------------------LERINVYY-----------------N-------EA------TGG-------------------R----Y------VPRA-----VLMDLEPG-TM-------------DSVR------------AGP-----------FGQLFRP--DNFVF-GQ--S-----GAGNNWA-KGH----------------------YTEGA-E-LIDSVLDVVRKEAEG----------------------CDCLQGFQICHS-----------------------MGGGTGSGMGTLLISKIRE-----------------------------------------E-Y------P-DRI--METF-----SVFP------------S--PK-----------VSDT-V-VEP-----YNAN--------------EET-----------------------------------------------------------------------------------------------------------------------------------------------------------------------------------------------------------------------------------------------------------------------------------------------------------------------------------------------------------------------------------------------------------------------------------------------------------------------------------------------------------------------------------------------------------------------------------------------------------------------------------------------------------------------A----K--R--R----------------------------------------------------------------------------------------------------------------------------------------------------------------------------------------------------------------------------------------------------------------------------------------------------------------------------------------------------------------------------------------------------------------------------------------------------------------------------------------------------------------------------------------------------------------------------------------------------------------------------------------------------------------
>Sr_ap_tgon_TGME49012240_OG5_126611
----------------------------------------------------------------------------------------------------------------------------------------------------------------------------------------------------------------------------------------------------------------------------------------------------------------------------------------------------------------------------------------------------------------------------------------------------------------------------------------------------------------------------------------------------------MREIVHI--QGGQCGN--------------------Q--------IGAK--------------------------------------------------------------------------------------------------------------------------------------------------------------------------------------------------------------------------------------------------------------------------------------------------------------------------------------------FWEVI-SDEHGID------------P-T--GTY-----------------------------NGD------S-D-----------L---------------------------------Q------------------LERVNVFY-----------------N-------EA------TGG-------------------R----F------VPRA-----ILMDLEPG-TM-------------DSVR------------AGP-----------FGQLFRP--DNFVF-GQ--T-----GAGNNWA-KGH----------------------YTEGA-E-LIDSVLDIVRKEAEG----------------------CDCLQGFQITHS-----------------------LGGGTGSGMGTLLISKVRE-----------------------------------------E-Y------P-DRI--METF-----SVFP------------S--PK-----------VSDT-V-VEP-----YNATLSVHQLV----ENADEVQVIDNEALYD---ICF-----------R--T---L----------K---LTT-P------------TYGD------LNHLVS-----------------------------------------------------------------A---------------------------------------------------------------------------------AMS----------GVTCSL-----------------------------------RF-----------P---GQL-NS---------DLR-KL--A--VNL-I--PFPRLH-F-F---LIG--FAP---------LTS---------------------------------------R--G-------SQQ--------Y-RALTV-PE-LTQ--------------------QM----------------F-D------AKNM-------------------------------------------------------------------------------------------------------------------------------------------------MCAS------D----P--R--H------------GR-----------------------------------------------------------------------YLTACA--MFR------G-------------R---------MST--KE-------------------------------VDEQ----M---LNVQ-NK----NS-------SY--FVE----------W---IP-NN------MK----SSVCDI-------P-P-K----------G--L----K-------------MSVTFV-GNSTAI------QE------------MF-KRVSEQFTAM----FRRKA--------FLHWY-TGEG-MD------------------EM------E--FTEAESNMNDLVSEYQQYQ--DAT-------------------------------------------------------------------------------AEEE------GEFDD-------EEGAAEGEGAE-------------------------------------------------------------------------------------------------------------------
>Sr_ci_Otri_XX_EJY86382_Contig_13793_Len1323_OG5_126605
----------------------------------------------------------------------------------------------------------------------------------------------------------------------------------------------------------------------------------------------------------------------------------------------------------------------------------------------------------------------------------------------------------------------------------------------------------------------------------------------------------------------------------------------------------MKEILTL--GIGGFGI--------------------N--------SLDL--------------------------------------------------------------------------------------------------------------------------------------------------------------------------------------------------------------------------------------------------------------------------------------------------------------------------------------------INQDL-SEDHNIG------------L-D--GQ-----------------------------VLKE------D-S-----------Y---------------------------------G------------------NHYPETYF-----------------Q-------EM------SNG-------------------K----Y------CARS-----LLIDGDDM-AI-------------DNIR------------SGD-----------SANMYML--DNYSY-SN--I-----QSGGLFS-KGC----------------------YSVDS-D-FIESVKEKVRKSLEM----------------------TNQCLSVEFHFA-----------------------FGGGIGSGLGSKLLQEINE-----------------------------------------N-F------K-GFS--YVGS-----NLLS------------N--LK-----------FSQH-T-LEP-----YNTCLSMNNLV----EFLDGVTLFDNYALNN---VCQ-----------R--Q--------------FK--IPQ-P------------SFED------FNTLIS-----------------------------------------------------------------Q---------------------------------------------------------------------------------YNC----------TLTSTL-----------------------------------RH-----------P-------ST---------QMK-SY--RQILTSTI--PFPRIH-F-M---SPS--LGN---------LTP---------------------------------------M--F-------NEE--------K-EKQDE-DK-IIE--------------------DL----------------F-D------CRNF-------------------------------------------------------------------------------------------------------------------------------------------------LLDV------N----P--K--Q------------GR-----------------------------------------------------------------------YYTYAS--IFR--------------------G---------KKYSDID-------------------------------IKYK----L---RKNQ-ST----NS-------SY--FVE----------W---LP-DH------NA----TSVISR-------D-F-E----------S--N----PT------------NQAVLY-GNNSAV------KE------------CF-TAIGDQFTKL----FRRKC--------YLHKY-LEDG-MD------------------EM------E--FTESESALNDLISEYQPFN--NSY-------------------------------------------------------------------------------GEEI------EEDEY-------------------------------------------------------------------------------------------------------------------------------------
>Sr_st_Dspe_XX_Contig_21453_Len756_Cov239_OG5_126611_Trans1
---------------------------------------------------------------------------------------------------------------------------------------------------------------------------------------------------------------------------------------------------------------------------------------------------------------------------------------------------------------------------------------------------------------------------------------------------------------------------------------------------------------------------------------------------------------------------------------------------------------------------------------------------------------------------------------------------------------------------------------------------------------------------------------------------------------------------------------------------------------------------------------------------------------------------------------------------------------------------------------------------------------------------------------------------------------------------------------------------------------------------------------------------------------------------------------MDLEPG-TM-------------DSVR------------AGP-----------FGQLFRP--DNFVF-GQ--T-----GAGNNWA-KGH----------------------YTEGA-E-LIDSVLDVVRKEAES----------------------CDCLQGFQLTHS-----------------------MGGGTGSGMGTLLISKIRE-----------------------------------------E-Y------P-DRV--MTTY-----SVIP------------S--PK-----------VSDT-V-VEP-----YNATLSVHQLV----ENADQCFALDNEALYD---ICF-----------R--T---L----------K---LTT-P------------TYGD------LNHLVS-----------------------------------------------------------------A---------------------------------------------------------------------------------AIC----------GTTCGL-----------------------------------RF-----------P---GQL-NC---------DLR-KL--A--VNM-V--PFPRLH-F-F---MVG--FAP---------LTS---------------------------------------R--G-------SQQ--------Y-RALTV-PE-LTQ--------------------QQ----------------F-D------AKNM-------------------------------------------------------------------------------------------------------------------------------------------------MCAA------D----P--R--H------------GR-----------------------------------------------------------------------YLTCSC--MF-----------------------------------------------------------------------------------------------------------------------------------------------------------------------------------------------------------------------------------------------------------------------------------------------------------------------------------------------------------------------------------------------------------------------------------------------------------------------------------------------------------------------------------------------------------------
>EE_is_Tglo_XX_Contig_60_Len630_OG5_126611
----------------------------------------------------------------------------------------------------------------------------------------------------------------------------------------------------------------------------------------------------------------------------------------------------------------------------------------------------------------------------------------------------------------------------------------------------------------------------------------------------------------------------------------------------------MREIVHI--QGGQCGN--------------------Q--------IGAK--------------------------------------------------------------------------------------------------------------------------------------------------------------------------------------------------------------------------------------------------------------------------------------------------------------------------------------------FWEVI-SDEHGVD------------P-T--GTY-----------------------------HGD------S-D-----------L---------------------------------Q------------------LERINVYY-----------------N-------EA------TGG-------------------R----Y------VPRA-----ILMDLEPG-TM-------------DSVR------------AGP-----------YGQIFRP--DNFVF-GQ--S-----GAGNNWA-KGH----------------------YTEGA-E-LIDSVLDVVRKEAES----------------------CDCLQGFQIAHS-----------------------LGGGTGSGMGTLLISKIRE-----------------------------------------E-Y------P-DRM--MLTF-----SVFP------------S--PK-----------VSDT-V-VEP-----YNATLSVHQLV----ENADEVMCIDNEALYD---I-------------------------------------------------------------------------------------------------------------------------------------------------------------------------------------------------------------------------------------------------------------------------------------------------------------------------------------------------------------------------------------------------------------------------------------------------------------------------------------------------------------------------------------------------------------------------------------------------------------------------------------------------------------------------------------------------------------------------------------------------------------------------------------------------------------------------------------------------------------------------------------------------------------------------------------------------------------------------------------------------------------------------------------------------------------------------------------------------------------------------------------------------------------------------------------------------------------------------------------------------------------------------------------------------------------------------------------
>Op_me_Ctel_443731175
----------------------------------------------------------------------------------------------------------------------------------------------------------------------------------------------------------------------------------------------------------------------------------------------------------------------------------------------------------------------------------------------------------------------------------------------------------------------------------------------------------------------------------------------------------MREIVHV--QAGQCGN--------------------Q--------IGAK--------------------------------------------------------------------------------------------------------------------------------------------------------------------------------------------------------------------------------------------------------------------------------------------------------------------------------------------FWEVI-SDEHGID------------P-T--GTY-----------------------------HGD------S-D-----------L---------------------------------Q------------------LERINVYY-----------------N-------EA------TGG-------------------K----Y------VPRA-----VLLDLEPG-TM-------------DSVR------------AGP-----------FGQIFRP--DNFVF-GQ--S-----GAGNNWA-KGH----------------------YTEGA-E-LVDSVLDVVRKEAES----------------------CDCLQGFQLTHS-----------------------LGGGTGSGMGTLLISKIRE-----------------------------------------E-Y------P-DRI--MNTF-----SVVP------------S--PK-----------VSDT-V-VEP-----YNATLSVHQLV----ENTDETYCIDNEALYD---ICF-----------R--T---L----------K---LTT-P------------TYGD------LNHLVS-----------------------------------------------------------------A---------------------------------------------------------------------------------TMS----------GVTTCL-----------------------------------RF-----------P---GQL-NA---------DLR-KL--A--VNM-V--PFPRLH-F-F---MPG--FAP---------LTS---------------------------------------R--G-------SQQ--------Y-RALTV-PE-LTQ--------------------QM----------------F-D------AKNM-------------------------------------------------------------------------------------------------------------------------------------------------MAAC------D----P--R--H------------GR-----------------------------------------------------------------------YLTVAA--MFR------G-------------R---------MSM--KE-------------------------------VDEQ----M---LNVQ-NK----NS-------SY--FVE----------W---IP-NN------VK----TAVCDI-------P-P-R----------G--L----K-------------MSGTFI-GNSTAI------QE------------LF-KRISEQFTAM----FRRKA--------FLHWY-TGEG-MD------------------EM------E--FTEAESNMNDLVSEYQQYQ--DAT-------------------------------------------------------------------------------AEEE------GEFDE-------EEEEGDAEA---------------------------------------------------------------------------------------------------------------------
>Ex_eu_linf_LinJ.08.1280_OG5_126611
----------------------------------------------------------------------------------------------------------------------------------------------------------------------------------------------------------------------------------------------------------------------------------------------------------------------------------------------------------------------------------------------------------------------------------------------------------------------------------------------------------------------------------------------------------MREIVSC--QAGQCGN--------------------Q--------IGSK--------------------------------------------------------------------------------------------------------------------------------------------------------------------------------------------------------------------------------------------------------------------------------------------------------------------------------------------FWEVI-SDEHGVD------------P-T--GTY-----------------------------QGD------S-D-----------L---------------------------------Q------------------LERINVYF-----------------D-------ES------TGG-------------------R----Y------VPRA-----VLMDLEPG-TM-------------DSVR------------AGP-----------YGQLFRP--DNFIF-GQ--S-----GAGNNWA-KGH----------------------YTEGA-E-LIDSVLDVCRKEAES----------------------CDCLQGFQLSHS-----------------------LGGGTGSGMGTLLISKLRE-----------------------------------------E-Y------P-DRI--MMTF-----SVIP------------S--PR-----------VSDT-V-VEP-----YNTTLSVHQLV----ENSDESMCIDNEALYD---ICF-----------R--T---L----------K---LTT-P------------TFGD------LNHLVA-----------------------------------------------------------------A---------------------------------------------------------------------------------VMS----------GVTCCL-----------------------------------RF-----------P---GQL-NS---------DLR-KL--A--VNL-V--PFPRLH-F-F---MMG--FAP---------LTS---------------------------------------R--G-------SQQ--------Y-RGLSV-AE-LTQ--------------------QM----------------F-D------AKNM-------------------------------------------------------------------------------------------------------------------------------------------------MQAA------D----P--R--H------------GR-----------------------------------------------------------------------YLTASA--LFR------G-------------R---------MST--KE-------------------------------VDEQ----M---LNVQ-NK----NS-------SY--FIE----------W---IP-NN------IK----SSICDI-------P-P-K----------G--L----K-------------MSVTFI-GNNTCI------QE------------MF-RRVGEQFTGM----FRRKA--------FLHWY-TGEG-MD------------------EM------E--FTEAESNMNDLVSEYQQYQ--DAT-------------------------------------------------------------------------------VEEE------GEYDE-------EEEAY-------------------------------------------------------------------------------------------------------------------------
>Ex_eu_lmaj_LmjF.21.1860_OG5_126611
----------------------------------------------------------------------------------------------------------------------------------------------------------------------------------------------------------------------------------------------------------------------------------------------------------------------------------------------------------------------------------------------------------------------------------------------------------------------------------------------------------------------------------------------------------MREIVSC--QAGQCGN--------------------Q--------IGSK--------------------------------------------------------------------------------------------------------------------------------------------------------------------------------------------------------------------------------------------------------------------------------------------------------------------------------------------FWEVI-SDEHGVD------------P-T--GTY-----------------------------QGD------S-D-----------L---------------------------------Q------------------LERINVYF-----------------D-------ES------TGG-------------------R----Y------VPRA-----VLMDLEPG-TM-------------DSVR------------AGP-----------YGQLFRP--DNFIF-GQ--S-----GAGNNWA-KGH----------------------YTEGA-E-LIDSVLDVCRKEAES----------------------CDCLQGFQLSHS-----------------------LGGGTGSGMGTLLISKLRE-----------------------------------------E-Y------P-DRI--MMTF-----SVIP------------S--PR-----------VSDT-V-VEP-----YNTTLSVHQLV----ENSDESMCIDNEALYD---ICF-----------R--T---L----------K---LTT-P------------TFGD------LNHLVA-----------------------------------------------------------------A---------------------------------------------------------------------------------VMS----------GVTCCL-----------------------------------RF-----------P---GQL-NS---------DLR-KL--A--VNL-V--PFPRLH-F-F---MMG--FAP---------LTS---------------------------------------R--G-------SQQ--------Y-RGLSV-AE-LTQ--------------------QM----------------F-D------AKNM-------------------------------------------------------------------------------------------------------------------------------------------------MQAA------D----P--R--H------------GR-----------------------------------------------------------------------YLTASA--LFR------G-------------R---------MST--KE-------------------------------VDEQ----M---LNVQ-NK----NS-------SY--FIE----------W---IP-NN------IK----SSICDI-------P-P-K----------G--L----K-------------MSVTFI-GNNTCI------QE------------MF-RRVGEQFTGM----FRRKA--------FLHWY-TGEG-MD------------------EM------E--FTEAESNMNDLVSEYQQYQ--DAT-------------------------------------------------------------------------------VEEE------GEYDE-------EEEAY-------------------------------------------------------------------------------------------------------------------------
>jgi|Naegr1|65597|fgeneshNG_pg.scaffold_14000229
----------------------------------------------------------------------------------------------------------------------------------------------------------------------------------------------------------------------------------------------------------------------------------------------------------------------------------------------------------------------------------------------------------------------------------------------------------------------------------------------------------------------------------------------------------MKEIITI--HVGGAGC--------------------Q--------IGDQ--------------------------------------------------------------------------------------------------------------------------------------------------------------------------------------------------------------------------------------------------------------------------------------------------------------------------------------------LWELY-CKEHGIQ------------R-A--AD----------------HHTNNTT---S--MMES------S-A-----------A---------------------------------F------------------SSAESLFY--------------------------E------TSH-------------------TEKQQY------VPLA-----IFFDNDSS-RV-------------HESR------------------------KRFGNLMSS--DNMIG-GK--E---D-AAN-NFV-RGC----------------------YTIGK-E-NMDTVLERIRILSEK----------------------CDSLQGINVVNS-----------------------LGGGTGSGSGTLLLDRMSI-----------------------------------------D-F------A-KVP--IHLN-----TVAP------------S--PK-----------LYDT-V-VEP-----YNFCWAMEPMC----EKGCTATFYDNEALYN---VCG-----------N--H---L----------G---IND-P------------KLAD------INQIIA-----------------------------------------------------------------H---------------------------------------------------------------------------------HIS----------TSFSSC-----------------------------------RI-----------GSNCAM--PV---------SFG-DV--N--QTL-V--PIPNFE-L-L---TPS--FVP---------FGS----------------------------------------------------A--------Q-NELSM-AE-RGK--------------------LA----------------F-S------PSNT-------------------------------------------------------------------------------------------------------------------------------------------------LISY------N----I--L--E------------GK-----------------------------------------------------------------------MLSSLL--SYR------G-------------N---------VTM--GD-------------------------------NFEC----L---SAVK-KM----EG------ISM--GPS----------W---IP-NT------FS----CHISKA-------P-T-T----------L--L----DDSVLG-VVPSE--KMLAVT-TNTTAI------TK------------KL-NQIMVNFDKM----YEKRA--------FVHWY-VGEG-IE------------------DE------Y--FRYGRSILEEKVATY--GE--LIS-------------------------------------------------------------------------------Q---------------------------------------------------------------------------------------------------------------------------------------------------
>Sr_rh_Poph_XX_Contig_21106_Len396_OG5_126605
--------------------------------------------------------------------------------------------------------------------------------------------------------------------------------------------------------------------------------------------------------------------------------------------------------------------------------------------------------------------------------------------------------------------------------------------------------------------------------------------------------------------------------------------------------------------------------------------------------------------------------------------------------------------------------------------------------------------------------------------------------------------------------------------------------------------------------------------------------------------------------------------------------------------------------------------------------------------------------------------------------------------------------------------------------------------------------------------------------------------------------------------------------------------------------------------------------------------------------------------------------------------------------------------------------------------------SQ----------------------CS---GFVINNA-----------------------VSRGTGSGLTSLILERVAV-----------------------------------------D-Y------R-KKC-KLG-F-----HIYP------------S--PD-----KQE---ISEN-T-NEP-----YNALLATHWLL----DHTEASFVYDNAAISS---MLS-----------R--N---C----------N---LGI-P------------THQQ------CNGIVA-----------------------------------------------------------------K---------------------------------------------------------------------------------SVS----------SMTASV-----------------------------------RF-----------E---GEL-TV---------DWN-EY--Y--TS-----------------------------------------------------------------------------------------------------------------------------------------------------------------------------------------------------------------------------------------------------------------------------------------------------------------------------------------------------------------------------------------------------------------------------------------------------------------------------------------------------------------------------------------------------------------------------------------------------------------------------------------------------------------------------------------------------------------------------------------------------------------------------------------------------------------------------------------------------------------------------------------------------------------------------------------------------------------------------------------------------------
>Sr_rh_Rfil_XX_Contig_6888_length_1377_OG5_126605
----------------------------------------------------------------------------------------------------------------------------------------------------------------------------------------------------------------------------------------------------------------------------------------------------------------------------------------------------------------------------------------------------------------------------------------------------------------------------------------------------------------------------------------------------------MREIITV--EIGQGGI--------------------Q--------LGNV--------------------------------------------------------------------------------------------------------------------------------------------------------------------------------------------------------------------------------------------------------------------------------------------------------------------------------------------VWEQY-CAEYGID------------K-T--GN-------------------------------LN------S-K-----------D---------------------------------A------------------IYTRKVFF-----------------E-------ET------SDR-------------------R----F------QARN-----IAVDLEPD-LI-------------DEMK------------TGP-----------FKALFFP--SLLVS-GK--E-----DAN-NFA-RGF----------------------HTIGK-Q-IIDKVNDRFRGLIDS----------------------CDNTMGFAVFHS-----------------------VGGGTGSGLGSLILERLAV-----------------------------------------D-Y------R-KKS--IIGF-----EIYP------------S--SQ-----------LSTY-V-IEP-----YNALLATHWII----DNTNVSLVLDNQAIYN---LCQ-----------S--K--------------LH--IPK-P------------DVSH------LNYLIA-----------------------------------------------------------------K---------------------------------------------------------------------------------VVS----------VMTSSI-----------------------------------RF-----------D---GEL-YK---------DTS-EY-----AQYLV--PFPRLH-F-L---TAG--MSP---------IVS---------------------------------------K--T-------DTT--------T-VFTSA-DK-VVA--------------------EC----------------F-N------PANW-------------------------------------------------------------------------------------------------------------------------------------------------FVEY------T----KFNP--E------------EDK----------------------------------------------------------------------YMAASL--DFC------------------------------GDFRMGE-------------------------------VNAI----T---NWIK-ST----RK-------MF--LIE----------W---CP-TG------LR----IGVNST-------R-A-A----------I--L----EQDDIS-AFT----KNAVMI-GNNTGI-----SRM------------FA-KRIVQKFDVM----FSQQA--------FLHWY-FSEE-ME------------------VG------E--FMEAREDLAFLEKDYMDVL--SEQ-------------------------------------------------------------------------------PSDE------GPSHS-------KSDVEDSGDFF-------------------------------------------------------------------------------------------------------------------
>Op_me_Dpul_XX_EFX82035_Contig_6364_length_1347_OG5_126611
----------------------------------------------------------------------------------------------------------------------------------------------------------------------------------------------------------------------------------------------------------------------------------------------------------------------------------------------------------------------------------------------------------------------------------------------------------------------------------------------------------------------------------------------------------MREIVHI--QAGQCGN--------------------Q--------IGAK--------------------------------------------------------------------------------------------------------------------------------------------------------------------------------------------------------------------------------------------------------------------------------------------------------------------------------------------FWEII-SDEHGIQ------------P-N--GTY-----------------------------HGE------S-E-----------L---------------------------------Q------------------LERINVYY-----------------N-------EA------SGG-------------------K----Y------VPRA-----VLVDLEPG-TM-------------DSVR------------SGP-----------FGQLFRP--DNFVF-GQ--S-----GAGNNWA-KGH----------------------YTEGA-E-LVDSVLDVVRKEAES----------------------CDCLQGFQLTHS-----------------------LGGGTGSGMGTLLISKIRE-----------------------------------------E-Y------P-DRI--MNTY-----SVVP------------S--PK-----------VSDT-V-VEP-----YNATLSVHQLV----ENTDETYCIDNEALYD---ICF-----------R--T---L----------K---LTT-P------------TYGD------LNHLVS-----------------------------------------------------------------L---------------------------------------------------------------------------------TMS----------GVTTCL-----------------------------------RF-----------P---GQL-NA---------DLR-KL--A--VNM-V--PFPRLH-F-F---MPG--FAP---------LTA---------------------------------------R--G-------SQQ--------Y-RALTV-PE-LTQ--------------------QM----------------F-D------AKNM-------------------------------------------------------------------------------------------------------------------------------------------------MAAC------D----P--R--H------------GR-----------------------------------------------------------------------YLTVAA--IFR------G-------------R---------MSM--KE-------------------------------VDEQ----M---LNIQ-NK----NS-------SY--FVE----------W---IP-NN------VK----TAVCDI-------P-P-R----------G--L----K-------------MSATFI-GNSTAI------QE------------LF-KRISEQFTAM----FRRKA--------FLHWY-TGEG-MD------------------EM------E--FTEAESNMNDLVSEYQQYQ--EAT-------------------------------------------------------------------------------ADDE------ADFEE-------DGDHADQDAA--------------------------------------------------------------------------------------------------------------------
>Ex_eu_Scul_XX_Contig_8366_length_684_OG5_126611
-----------------------------------------------------------------------------------------------------------------------------------------------------------------------------------------------------------------------------------------------------------------------------------------------------------------------------------------------------------------------------------------------------------------------------------------------------------------------------------------------------------------------------------------------------------------------------------------------------------------------------------------------------------------------------------------------------------------------------------------------------------------------------------------------------------------------------------------------------------------------------------------------------------------------------------------------------------------------------------------------------------------------------------------------------------------------------------------------------------------------------------------------------------------------------------------------M-------------DSVR------------AGP-----------YGQLFRP--DNFVF-GQ--S-----GAGNNWA-KGH----------------------YTEGA-E-LIDSVLDVCRKEAES----------------------CDCLQGFQLSHS-----------------------MGGGTGSGMGTLLISKLRE-----------------------------------------E-Y------P-DRI--MMTF-----SVIP------------S--PK-----------VSDT-V-VEP-----YNTTLSVHQLV----ENSDESMCIDNEALYD---ICF-----------R--T---L----------K---LTT-P------------TFGD------LNHLVA-----------------------------------------------------------------A---------------------------------------------------------------------------------VMS----------GVTCCL-----------------------------------RF-----------P---GQL-NS---------DLR-KL--A--VNL-V--PFPRLH-F-F---MMG--FAP---------LTS---------------------------------------R--G-------SQQ--------Y-RGLSV-PE-LTQ--------------------QM----------------F-D------AKNM-------------------------------------------------------------------------------------------------------------------------------------------------M-------------------------------------------------------------------------------------------------------------------------------------------------------------------------------------------------------------------------------------------------------------------------------------------------------------------------------------------------------------------------------------------------------------------------------------------------------------------------------------------------------------------------------------------------------------------------------------------------------------------------------------------------------------------------------------
>Sr_st_Esil_XX_CBN79445_Contig_6832_Len1347_OG5_126611
---------------------------------------------------------------------------------------------------------------------------------------------------------------------------------------------------------------------------------------------------------------------------------------------------------------------------------------------------------------------------------------------------------------------------------------------------------------------------------------------------------------------------------------------------------MGREIVHV--QAGQCGN--------------------Q--------IGSK--------------------------------------------------------------------------------------------------------------------------------------------------------------------------------------------------------------------------------------------------------------------------------------------------------------------------------------------FWEVI-SDEHGID------------P-T--GVY-----------------------------HGD------S-D-----------L---------------------------------Q------------------LERINCYF-----------------N-------EA------SGG-------------------R----Y------VPRA-----ILMDLEPG-TM-------------DSVR------------SGP-----------FGQLFRP--DNFVF-GQ--T-----GAGNNWA-KGH----------------------YTEGA-E-LIDSVLDVVRKEAES----------------------CDSLQGFQLTHS-----------------------MGGGTGAGMGTLLISKVRE-----------------------------------------E-Y------P-DRI--MSTY-----SVIP------------S--PK-----------VSDT-V-VEP-----YNATLSVHQLV----ENADQCFTLDNEALYD---ICF-----------R--T---L----------K---LTT-P------------TYGD------LNHLVS-----------------------------------------------------------------A---------------------------------------------------------------------------------AIC----------GTTCSL-----------------------------------RF-----------P---GQL-NC---------DLR-KL--A--VNM-V--PFPRLH-F-F---MIG--FAP---------LTS---------------------------------------R--N-------SQQ--------Y-RALSV-PE-LTQ--------------------QC----------------F-D------SKNM-------------------------------------------------------------------------------------------------------------------------------------------------MCAA------D----P--R--H------------GR-----------------------------------------------------------------------YLTCAV--MFR------G-------------R---------MST--KE-------------------------------VDEQ----M---LAVV-NK----NS-------SY--FVE----------W---IP-NN------VK----ASICDV-------P-P-K----------G--L----K-------------MSTTFV-GNTTAI------QE------------VW-KRVAEQFTAM----FRRKA--------FLHWY-TGEG-MD------------------EM------E--FTEAESNMNDLVSEYQQYQ--DAT-------------------------------------------------------------------------------IEDE------GEYDE-------DEELDDQMM---------------------------------------------------------------------------------------------------------------------
>Am_is_Fnol_XX_Contig_6044_Len1383_Cov6_OG5_126611_Trans1
---------------------------------------------------------------------------------------------------------------------------------------------------------------------------------------------------------------------------------------------------------------------------------------------------------------------------------------------------------------------------------------------------------------------------------------------------------------------------------------------------------------------------------------------------------LMS--LWV--HVGQAGI--------------------Q--------IGHQ--------------------------------------------------------------------------------------------------------------------------------------------------------------------------------------------------------------------------------------------------------------------------------------------------------------------------------------------FWKLV-NESCESK------------N-S--NR------------------------------LTK------C-E-----------T------------------------------------------------------TAQQFF-----------------L-------RG------G---------------------------------KARS-----ILVDTEPK-VV-------------REI----------NEWKPN-----------F---FRS--ENQFT-----E---QSGRGNNWA-YGYFDAPNSKNLPPSKKKLWTNNFDSEDER-K-ILEKVMTSARKEIEA----------------------CDFFGGCVMVHS-----------------------LAGGTGSGLGSHILELLRD-----------------------------------------E-Y------P-SSF--ILSA-----VVAP------------Y--F------------GGET-P-LQG-----YNASLSISWLQ----KFSDGIMLFQNDQLNE---NLSVALSKSNS---Q--K---L----------DGRGRHR-V------------SVTD------INMYIA-----------------------------------------------------------------S---------------------------------------------------------------------------------CLS----------SVFLPY-----------------------------------TV-----------P---SYL-SNDNTSQCIPFDFA-DF--V--TNV-C--PDPRAK-F-V---EVS--TWP---------FVK--------------------------------------PV--K-------QSK--------N-DHASW-MD-LTT--------------------QL----------------M-T------MAAR-------------------------------------------------------------------------------------------------------------------------------------------------YSKD------------------------------EV-----------------------------------------------------------------------ILSSMSQMIVR------G------------------------DS--DH-------------------------------FFAS----EMERVRTK-LM----KQ-------QA--HVS----------W---NP-FP------VD----FKISSS-------P-A-L----------P-------SRNV----------FKSLTLCSNRSSF------LD------------CF-RGLLESAQTK----FAAKA--------YLHWYLRYGC-DE----------G---------------M--FEEAFETISQIMDEYQDLR----------------------------------------------------------------------------------------------------------------------------------------------------------------------------------------------------------------------------------------
>Sr_rh_Pina_XX_Contig_5099_Len1341_Cov19_OG5_126611
----------------------------------------------------------------------------------------------------------------------------------------------------------------------------------------------------------------------------------------------------------------------------------------------------------------------------------------------------------------------------------------------------------------------------------------------------------------------------------------------------------------------------------------------------------MREIVHL--QAGQCGN--------------------Q--------IGSK--------------------------------------------------------------------------------------------------------------------------------------------------------------------------------------------------------------------------------------------------------------------------------------------------------------------------------------------FWEVI-SDEHGID------------P-T--GTY-----------------------------HGD------S-D-----------L---------------------------------Q------------------LERINVYY-----------------N-------EA------TGG-------------------K----Y------VPRA-----VLVDLEPG-TM-------------DSVR------------SGP-----------FGQIFRP--DNFVF-GQ--S-----GAGNNWA-KGH----------------------YTEGA-E-LVDSVLDVVRKEAES----------------------CDCLQGFQLTHS-----------------------LGGGTGSGMGTLLISKIRE-----------------------------------------E-Y------P-DRI--MLTF-----SVVP------------S--PK-----------VSDT-V-VEP-----YNATLSVHQLV----ENTDETFCIDNEALYD---ICF-----------R--T---L----------K---LTT-P------------TYGD------LNHLVS-----------------------------------------------------------------A---------------------------------------------------------------------------------TMS----------GVTTCL-----------------------------------RF-----------P---GQL-NA---------DLR-KL--A--VNM-V--PFPRLH-F-F---MPG--FAP---------LTS---------------------------------------R--G-------SQQ--------Y-RALTV-PE-LTQ--------------------QM----------------F-D------AKNM-------------------------------------------------------------------------------------------------------------------------------------------------MAAC------D----P--R--H------------GR-----------------------------------------------------------------------YLTVAA--MFR------G-------------R---------MSM--KE-------------------------------VDEQ----M---LNVQ-NK----NS-------SY--FVE----------W---IP-NN------VK----TAVCDI-------P-P-R----------G--L----K-------------MSATFI-GNSTCI------QE------------LF-KRISEQFTAM----FRRKA--------FLHWY-TGEG-MD------------------EM------E--FTEAESNMNDLVSEYQQYQ--DAT-------------------------------------------------------------------------------AEEE------GEFDE-------AEDDEEDA----------------------------------------------------------------------------------------------------------------------
>Sr_rh_Cten_XX_Contig_743_Len789_OG5_126611
--------------------------------------------------------------------------------------------------------------------------------------------------------------------------------------------------------------------------------------------------------------------------------------------------------------------------------------------------------------------------------------------------------------------------------------------------------------------------------------------------------------------------------------------------------------------------------------------------------------------------------------------------------------------------------------------------------------------------------------------------------------------------------------------------------------------------------------------------------------------------------------------------------------------------------------------------------------------------------------------------------------------------------------------------------------------------------------------------------------------------------------------G-------------------R----Y------VPRS-----VLVDLEPG-VL-------------DVTR------------ASV-----------IGGLFHP--DNIIT-GQ--S-----GAGNNWA-KGH----------------------YTEGA-E-LVDPVLDSIRREAEA----------------------CDQLQGFQMTHS-----------------------LGGGTGSGMGTLLIAKIRE-----------------------------------------E-Y------P-DRL--MCTF-----SVFP------------S--PK-----------VAEG-V-TEP-----YNAMLSVHQLV----ENADEVMVIDNEALYD---ISM-----------R--T---L----------K---LKQ-P------------TYGD------LNHLVS-----------------------------------------------------------------M---------------------------------------------------------------------------------AMS----------GVTCSL-----------------------------------RF-----------P---GEL-NS---------DLR-KL--A--VNL-I--PFPRLH-F-F---MIG--VAP---------LAS---------------------------------------R--V-------AAA--------Y-DRLSV-PE-LVQ--------------------QM----------------F-D------AKNM-------------------------------------------------------------------------------------------------------------------------------------------------MCAA------D----P--R--R------------GR-----------------------------------------------------------------------YLAAAA--MFR------R---------------------------------------------------------------------------------------------------------------------------------------------------------------------------------------------------------------------------------------------------------------------------------------------------------------------------------------------------------------------------------------------------------------------------------------------------------------------------------------------------------------------------------------------------------
>Op_fu_Spun_XX_Contig_4182_length_1344_OG5_126611
----------------------------------------------------------------------------------------------------------------------------------------------------------------------------------------------------------------------------------------------------------------------------------------------------------------------------------------------------------------------------------------------------------------------------------------------------------------------------------------------------------------------------------------------------------MREIVHL--QTGQCGN--------------------Q--------IGAK--------------------------------------------------------------------------------------------------------------------------------------------------------------------------------------------------------------------------------------------------------------------------------------------------------------------------------------------FWEVI-SDEHGID------------P-T--GTY-----------------------------HGD------S-D-----------L---------------------------------Q------------------LERINVYY-----------------N-------EA------TGG-------------------K----Y------VPRA-----VLVDLEPG-TM-------------DSVR------------AGP-----------FGQLFRP--DNFVF-GQ--S-----GAGNNWA-KGH----------------------YTEGA-E-LVDSVLDVVRKEAES----------------------CDCLQGFQITHS-----------------------LGGGTGAGMGTLLISKIRE-----------------------------------------E-Y------P-DRM--MCTF-----SVVP------------S--PK-----------VSDT-V-VEP-----YNATLSVHQLV----ENSDETFCIDNEALYD---ICF-----------R--T---L----------K---LTT-P------------TYGD------LNHLVS-----------------------------------------------------------------A---------------------------------------------------------------------------------VMS----------GITTCL-----------------------------------RF-----------P---GQL-NA---------DLR-KL--A--VNM-V--PFPRLH-F-F---MVG--FAP---------LTS---------------------------------------R--G-------SQQ--------Y-RALTV-PE-LTQ--------------------QM----------------F-D------AKNM-------------------------------------------------------------------------------------------------------------------------------------------------MAAS------D----P--R--H------------GR-----------------------------------------------------------------------YLTVAA--MFR------G-------------R---------MSM--KE-------------------------------VDEQ----M---LNVQ-NK----NS-------SY--FVE----------W---IP-NN------VK----TAVCDI-------P-P-K----------G--L----K-------------MSVTFI-GNSTAI------QE------------LF-KRISDQFTAM----FRRKA--------FLHWY-TGEG-MD------------------EM------E--FTEAESNMNDLVSEYQQYQ--DAT-------------------------------------------------------------------------------AEEE------GEFEE-------EEGEAEAEA---------------------------------------------------------------------------------------------------------------------
>Sr_di_Lfis_XX_Contig_50229_Len714_Cov26_OG5_126611_Trans1
----------------------------------------------------------------------------------------------------------------------------------------------------------------------------------------------------------------------------------------------------------------------------------------------------------------------------------------------------------------------------------------------------------------------------------------------------------------------------------------------------------------------------------------------------------MRELVHI--QGGQCGN--------------------Q--------IGAK--------------------------------------------------------------------------------------------------------------------------------------------------------------------------------------------------------------------------------------------------------------------------------------------------------------------------------------------FWEVI-SDEHGID------------P-T--GTY-----------------------------HGD------S-D-----------L---------------------------------Q------------------LERINVYY-----------------N-------EA------TGG-------------------R----Y------VPRA-----ILMDLEPG-TM-------------DSVR------------AGP-----------FGQLFRP--DNFVF-GQ--T-----GAGNNWA-KGH----------------------YTEGA-E-LIDSVLDVVRKEAEG----------------------CDCLQGFQMCHS-----------------------LGGGTGSGMGTLLISKVRE-----------------------------------------E-Y------P-DRI--METF-----SVIP------------S--PK-----------VSDT-V-VEP-----YNAVLSFHQLV----ENADECFLLDNEALYD---ICF-----------R--T---L----------K---LTT-P------------TYGD------LNHLVS-----------------------------------------------------------------A---------------------------------------------------------------------------------AMS----------GVTT---------------------------------------------------------------------------------------------------------------------------------------------------------------------------------------------------------------------------------------------------------------------------------------------------------------------------------------------------------------------------------------------------------------------------------------------------------------------------------------------------------------------------------------------------------------------------------------------------------------------------------------------------------------------------------------------------------------------------------------------------------------------------------------------------------------------------------------------------------------------------------------------------------------------------------------------------------------------------------------------------------------------------------------------------------------------------------------------
>Sr_ci_Slem_XX_CDW73074_Contig_9073_Len1506_OG5_126605
----------------------------------------------------------------------------------------------------------------------------------------------------------------------------------------------------------------------------------------------------------------------------------------------------------------------------------------------------------------------------------------------------------------------------------------------------------------------------------------------------------------------------------------------------------MREIVSI--QVGQCGN--------------------Q--------IGYK--------------------------------------------------------------------------------------------------------------------------------------------------------------------------------------------------------------------------------------------------------------------------------------------------------------------------------------------FWETI-ATEHGLN------------T-S--NG--------------------------E--FEGN------S-D-----------L---------------------------------Q------------------IQRANVYF-----------------N-------QI------ENG-------------------QVER-Y------VPRA-----VLVDLEPG-VL-------------DSIA------------SSSQ----------MGKFFNP--DSYVS-GQ--N-----GAGNNWA-KGY----------------------YSEGS-E-IIDMVLDQVRKEAEN----------------------CDVLQGFQFTHS-----------------------LGGGTGSGLGTNILNILEQ-----------------------------------------E-Y------S-SKI--LFNY-----SVYP------ASASDRQ--TQ-----SGV---SSVSDVVVEP-----YNTVLSLNALI----NTSHMTTVIENNSLYR---ICQ-----------N--L---L----------K---LKT-S------------SFAD------VNYIIS-----------------------------------------------------------------Q---------------------------------------------------------------------------------TMS----------SATATM-----------------------------------RF-----------P---GASNNT---------DIR-KI--C--MNL-I--PFPRLH-F-I---SQS--LAP---------LYA---------------------------------------R--G-------NSK--------Y-EVINE-SE-IIG--------------------RL----------------F-D------SQSF-------------------------------------------------------------------------------------------------------------------------------------------------MSDI------E----L--R--H------------GK-----------------------------------------------------------------------ILTGSV--LMR--------------------G---------SEVSECE-------------------------------VDCQ----I---KRLS-DK----HS-------ST--FVE----------W---IP-NR------LM----SSVCKV-------N-P-A----------Y--Q----TSQ-----------MSGSSL-LNTTSI------QN------------SM-SRILHNFEKM----YARKA--------YVHWY-ENEG-MD------------------IN------E--FDEAAANLRDLISEYEQYQ--EMK-------------------------------------------------------------------------------SGGD------EDDEA-------EIIYEKKSHSHG----------------FNTTRASSKASNYGEQAFHQEDEEMQEEEMV-------------------------------------------------------------------
>Sr_st_Croe_XX_Contig_3194_Len1593_Cov15_OG5_127652_Trans1
---------------------------------------------------------------------------------------------------------------------------------------------------------------------------------------------------------------------------------------------------------------------------------------------------------------------------------------------------------------------------------------------------------------------------------------------------------------------------------------------------------------------------------------------------------MPREIITL--QVGQCGN--------------------Q--------IGME--------------------------------------------------------------------------------------------------------------------------------------------------------------------------------------------------------------------------------------------------------------------------------------------------------------------------------------------FWKQL-CAEHGIS------------P-D--GI------------------------------LEE------Y-A-----------T---------------------------------H--------------G---TDRKDVFF-----------------Y-------QA------DDE-------------------H----F------IPRA-----LLLDLEPR-VV-------------NSIR------------SSS-----------YKNLYNP--ENYYV-SS--E---GGGAGNNWA-SGY-----------------------HQAS-L-VHDTLMDMIDREADG----------------------SDSLEGFVVTHS-----------------------IAGGTGSGMGSYLLEQLND-----------------------------------------H-F------P-KKL--IQTY-----SVFP------------N--QN-----QS----QSDV-V-VGP-----YNSILTLKRLT----LNADCVVVVDNTALNS---IAA-----------D--R---L----------R---VRA-P------------TVAQ------LNSLVS-----------------------------------------------------------------T---------------------------------------------------------------------------------VMA----------ASTTTL-----------------------------------RY-----------P---GYM-NN---------DLV-GL--V--ASL-V--PTPRCH-F-L---MTG--YTP---------LSL--------------------------------------GG--T-------TSA--------V-QKTTV-LD-VMR--------------------RL----------------L-Q------TKNI-------------------------------------------------------------------------------------------------------------------------------------------------MVSA------P-------M--R--R---------GR-----------------------------------------------------------------------YMSILN--IIQ------G-------------D---------VDP--TQ-------------------------------VHRS----L---QRIR-ER----KL-------AP--FIT----------W---GP-AS------IQ----VALSRK-------S-P-Y----------V--A----SAHK----------VSGLML-ANHTSI------AH------------LF-ERMLKQFGRL----FEKRA--------FLDNY-KRQP-VF--------A-D---D---LE------E--FESARDVVRLLTDEYRAAE--TSD-------------------------------------------------------------------------------YVSW------AAGTD-------DDAAAAAAEAEF----------------EETGRGRGGTVGGADGAADDRVFDRGSGGAGAAAAAAAASSGAAASGPDADDASFGIGAGADAGWGGDG-----------------------------
>Ex_pa_Phom_XX_Contig_12742_Len558_Cov13_OG5_127652_Trans1
----------------------------------------------------------------------------------------------------------------------------------------------------------------------------------------------------------------------------------------------------------------------------------------------------------------------------------------------------------------------------------------------------------------------------------------------------------------------------------------------------------------------------------------------------------------------------------------------------------------------------------------------------------------------------------------------------------------------------------------------------------------------------------------------------------------------------------------------------------------------------------------------------------------------------------------------------------------------------------------------------------------------------------------------------------------------------------------------------------------------------------------------------------------------------------------------------------------------------------------------MFN--------------------------------------------------------------------------------------------------------------------------------------------------------------------------------------------------Y------K-RKT--------------------------------------------------------------------------------------------------------------------------------------------------FHD------MNSLVS-----------------------------------------------------------------T---------------------------------------------------------------------------------VMS----------ATTATL-----------------------------------RF-----------P---SYS-NN---------DLV-SL--L--APL-V--PTPSCH-F-L---MTG--YTP---------ISL--------------------------------------HT--S-------QGA--------S-RRTSV-ID-VMN--------------------RL----------------L-D------KKNI-------------------------------------------------------------------------------------------------------------------------------------------------MMDA------D----M--S--T------------GV-----------------------------------------------------------------------YMSILN--VLQ------G-------------D---------IDP--TE-------------------------------IHTA----L---RQVH-EN----AS-------LR--FIP----------W---GP-AS------LQ----LALARR-------S-P-F----------A--A----NQSR----------VSGLML-ANHTSI------RG------------LF-QRIVKDAELM----FRKNV--------FV---------------------------------------------------------------------------------------------------------------------------------------------------------------------------------------------------------------------------------------------------------------------------------------------------
>XP_002678438.1|88206|_alpha-tubulin_Naegleria_gruberi
----------------------------------------------------------------------------------------------------------------------------------------------------------------------------------------------------------------------------------------------------------------------------------------------------------------------------------------------------------------------------------------------------------------------------------------------------------------------------------------------------------------------------------------------------------MSELIFF--HVGQCGN--------------------Q--------IGSR--------------------------------------------------------------------------------------------------------------------------------------------------------------------------------------------------------------------------------------------------------------------------------------------------------------------------------------------LWKLF-GKEHHVN--------------G--EG----------YYQQDNTNQLLNN---N--TTPP------S-S-----------L---------------------------------C------------------SLNLTSLY--------------------------D------ESM-------------------REENKL------HARC-----LFIDTDEC-TV-------------EQVK------------KDPS----------LSGLLKE--ENLIK-GK--E---D-SAS-NFA-RGK----------------------FTIGG-A-FKGYIKERVRKMIEA----------------------CDSPDGFVMTHS-----------------------MEGGTGSGTSSFIVEILED-----------------------------------------D-Y------P-ELN--KTSF-----SVFP------------S--EN-----------FQTE-V-VEP-----YNTALTLADLK---RNNMTNIFNLDNESLYN---VCR-----------S--Y--------------G---NPS-P------------NYRD------VNDVIS-----------------------------------------------------------------Q---------------------------------------------------------------------------------TIS----------TFTLPT-----------------------------------RF-----------H-------NS---------TCP-IL---------S--PYKNLN-I-I---AST--FKK---------VDN-----------------------------------------------------------------VSS-EI-NFT--------------------DL----------------F--------TNDC-------------------------------------------------------------------------------------------------------------------------------------------------KMSA------T----D-------------------------------------------------------------------------------------------HFGSKS--ILM--------------------D---------IALRGNF-------------------------------SPDL----A---FKFL-EQ----SD-------------E----------L---KT-PTDN----FH----HQIFSK-------K-S-E----------N--L----SDSSLS-FS-----DYIQVY-NNSSSI------VD------------PL-TKLRTRFLEL----FYKRS--------FVFWF-VGEG-ME------------------EG------E--FHEAMDEVDQLMEDYSCVK--NGQ-------------------------------------------------------------------------------PIPP------AKLRT-------PLTPLVTPPSAR------------------------------------------------------------------------------------------------------------------
>Ex_ja_Jbah_XX_EC687391_Contig_273_length_737_Ex_ja_Jbah_OG5_126611
----------------------------------------------------------------------------------------------------------------------------------------------------------------------------------------------------------------------------------------------------------------------------------------------------------------------------------------------------------------------------------------------------------------------------------------------------------------------------------------------------------------------------------------------------------------------------------------------------------------------------------------------------------------------------------------------------------------------------------------------------------------------------------------------------------------------------------------------------------------------------------------------------------------------------------------------------------------------------------------------------------------------------------------------------------------------------------------------------------------------------------------------------------------------------------------------------------------------------------------------------------------------------------------------------------------------------------------------------------------------------------------------------------------------------------------------------------------------------------------------------------------------------TLSVHQLV----ENADEVICIDNEALYD---ICF-----------R--T---L----------K---LTT-P------------TFGD------LNHLVS-----------------------------------------------------------------A---------------------------------------------------------------------------------VMS----------GVTCCL-----------------------------------RF-----------P---GQL-NS---------DLR-KL--A--VNL-I--PFPRLH-F-F---MIG--FAP---------LTS---------------------------------------R--G-------SQQ--------Y-RALTV-PE-LTQ--------------------QM----------------F-D------AKNM-------------------------------------------------------------------------------------------------------------------------------------------------MAAC------D----P--R--H------------GR-----------------------------------------------------------------------YLTASA--LFR------G-------------R---------MST--KE-------------------------------VDEQ----M---LNVQ-NK----NS-------SY--FVE----------W---IP-NN------VK----SSVCDI-------P-P-K----------G--L----K-------------MAVTFI-GNSTAI------QE------------LF-KRVSEQFTAM----FRRKA--------FLHWY-TGEG-MD------------------EM------E--FTEAESNMNDLVSEYQQYQ--DAT-------------------------------------------------------------------------------A---------------------------------------------------------------------------------------------------------------------------------------------------
>Sr_ap_pfal_PF100084_OG5_126611
----------------------------------------------------------------------------------------------------------------------------------------------------------------------------------------------------------------------------------------------------------------------------------------------------------------------------------------------------------------------------------------------------------------------------------------------------------------------------------------------------------------------------------------------------------MREIVHI--QAGQCGN--------------------Q--------IGAK--------------------------------------------------------------------------------------------------------------------------------------------------------------------------------------------------------------------------------------------------------------------------------------------------------------------------------------------FWEVI-SDEHGID------------P-S--GTY-----------------------------CGD------S-D-----------L---------------------------------Q------------------LERVDVFY-----------------N-------EA------TGG-------------------R----Y------VPRA-----ILMDLEPG-TM-------------DSVR------------AGP-----------FGQLFRP--DNFVF-GQ--T-----GAGNNWA-KGH----------------------YTEGA-E-LIDAVLDVVRKEAEG----------------------CDCLQGFQITHS-----------------------LGGGTGSGMGTLLISKIRE-----------------------------------------E-Y------P-DRI--METF-----SVFP------------S--PK-----------VSDT-V-VEP-----YNATLSVHQLV----ENADEVQVIDNEALYD---ICF-----------R--T---L----------K---LTT-P------------TYGD------LNHLVS-----------------------------------------------------------------A---------------------------------------------------------------------------------AMS----------GVTCSL-----------------------------------RF-----------P---GQL-NS---------DLR-KL--A--VNL-I--PFPRLH-F-F---MIG--FAP---------LTS---------------------------------------R--G-------SQQ--------Y-RALTV-PE-LTQ--------------------QM----------------F-D------AKNM-------------------------------------------------------------------------------------------------------------------------------------------------MCAS------D----P--R--H------------GR-----------------------------------------------------------------------YLTACA--MFR------G-------------R---------MST--KE-------------------------------VDEQ----M---LNVQ-NK----NS-------SY--FVE----------W---IP-HN------TK----SSVCDI-------P-P-K----------G--L----K-------------MAVTFV-GNSTAI------QE------------MF-KRVSDQFTAM----FRRKA--------FLHWY-TGEG-MD------------------EM------E--FTEAESNMNDLVSEYQQYQ--DAT-------------------------------------------------------------------------------AEEE------GEFEE-------EEGDVEA-----------------------------------------------------------------------------------------------------------------------
>Op_me_Ctel_443692543
------------------------------------------------------------------------------------------------------------------------------------------------------------------------------------------------------------------------------------------------------------------------------------------------------------------------------------------------------------------------------------------------------------------------------------------------------------------------------------------------------------------------------------------------------------------------------------------------------------------------------------------------------------------------------------------------------------------------------------------------------------------------------------------------------------------------------------------------------------------------------------------------------------------------------------------------------------------------------------------------------------------------------------------------------------------------------------------------------------------------------------------------------------------------------------------------------------------------------------------------------------------------------------------------------------------------------------------------------------------------------------------------------------------------------------------------------------------------------------------------------------------------------------------------------------------------------------------------------------------------------------------------------------------------------------------------------------------------------------------------------------------------------------MS----------GVTTCL-----------------------------------RF-----------P---GQL-NA---------DLR-KL--A--VNM-V--PFPRLH-F-F---IPG--FAP---------LTS---------------------------------------R--G-------SQQ--------Y-RALTV-PE-LTQ--------------------QM----------------F-D------AKNM-------------------------------------------------------------------------------------------------------------------------------------------------MAAC------D----P--R--H------------GR-----------------------------------------------------------------------YLTVAA--MFR------G-------------R---------MSM--KE-------------------------------VDEQ----M---LNVQ-NK----NS-------SY--FVE----------W---IP-NN------VK----TAVCDI-------P-P-R----------G--L----K-------------MAGTFI-GNSTSI------QE------------LF-KRVSEQFTAM----FRRKA--------FLHWY-TGEG-MD------------------EM------E--FTEAESNMNDLVSEYQQYQ--DAT-------------------------------------------------------------------------------AEEE------GEFDE-------DEDAEQDEQ---------------------------------------------------------------------------------------------------------------------
>Op_fu_Ccor_XX_Contig_2524_length_1359_OG5_126611
----------------------------------------------------------------------------------------------------------------------------------------------------------------------------------------------------------------------------------------------------------------------------------------------------------------------------------------------------------------------------------------------------------------------------------------------------------------------------------------------------------------------------------------------------------MREIVHL--QTGQCGN--------------------Q--------VGVK--------------------------------------------------------------------------------------------------------------------------------------------------------------------------------------------------------------------------------------------------------------------------------------------------------------------------------------------FWDVI-SSEHGID------------P-S--GEF-----------------------------HGD------S-D-----------L---------------------------------Q------------------LDKINVYY-----------------N-------EV------ENN-------------------R----Y------VPRA-----VLVDLEPG-TM-------------DAVR------------TGP-----------LGSLFRP--DNFVY-GQ--N-----GAGNNWA-KGH----------------------YTEGA-E-LVDSVLDVVRKEAEN----------------------CDCLQGFQITHS-----------------------LGGGTGAGMGTLLISRIRE-----------------------------------------E-F------P-DRM--MCTF-----SVLP------------S--PK-----------VSDT-V-VEP-----YNATLSVHQLV----ENSDETFCIDNEALYD---ICF-----------R--T---L----------K---LST-P------------TYGD------LNHLVS-----------------------------------------------------------------L---------------------------------------------------------------------------------VMS----------GVTTCL-----------------------------------RF-----------P---GQL-NA---------DLR-KL--A--VNL-I--PFPRLH-F-F---MVG--FAP---------LTA---------------------------------------A--G-------SKD--------Y-RSLSV-PE-LTQ--------------------QM----------------F-D------SRNM-------------------------------------------------------------------------------------------------------------------------------------------------MAAS------D----P--R--H------------GR-----------------------------------------------------------------------YLTVSA--MFR------G-------------R---------LSM--KE-------------------------------IDDQ----M---LAIQ-NK----NS-------AY--FVE----------W---IP-NA------VK----TAVCDI-------P-P-K----------D--L----K-------------MCSTFI-GNSTAI------QE------------LF-KRIAEQFTAM----FRRKA--------FLHWY-TGEG-MD------------------EM------E--FTEAESNMNDLVSEYQQYQ--EAT-------------------------------------------------------------------------------ADDG----DYADYGE-------EAPEDDHMMDEE------------------------------------------------------------------------------------------------------------------
>EE_cr_Gcry_XX_Contig_33152_Len670_Cov323_OG5_126611_Trans1
------------------------------------------------------------------------------------------------------------------------------------------------------------------------------------------------------------------------------------------------------------------------------------------------------------------------------------------------------------------------------------------------------------------------------------------------------------------------------------------------------------------------------------------------------------------------------------------------------------------------------------------------------------------------------------------------------------------------------------------------------------------------------------------------------------------------------------------------------------------------------------------------------------------------------------------------------------------------------------------------------------------------------------------------------------------------------------------------------------------------------------------------------------------------------------------------------------------------------------------------------------------------------------------------------------------------------------------------------------------------------------------GAGMGTLLISKIRE-----------------------------------------E-Y------P-DRI--MLTF-----SIVP------------S--PK-----------VSDT-V-VEP-----YNATLSVHQLV----ENADEVFCVDNEALYD---ICF-----------R--T---L----------K---LTT-P------------TFGD------LNHLVS-----------------------------------------------------------------A---------------------------------------------------------------------------------VMS----------GVTCSL-----------------------------------RF-----------P---GQL-NS---------DLR-KL--A--VNI-V--PFPRLH-F-F---MVG--FAP---------LTS---------------------------------------R--G-------SQQ--------Y-RALTV-PE-LTQ--------------------QM----------------F-D------AKNM-------------------------------------------------------------------------------------------------------------------------------------------------MCAA------D----P--R--H------------GR-----------------------------------------------------------------------YLTAAA--MFR------G-------------R---------MST--KE-------------------------------VDEQ----L---LNVQ-NK----NS-------SY--FVE----------W---IP-NN------IK----ASVCDI-------P-P-K----------G--L----K-------------MAVN----------------------------------------------------------------------------------------------------------------------------------------------------------------------------------------------------------------------------------------------------------------------------------------------------------------------------------------------------------------
>Pl_gr_Cvar_552822442
----------------------------------------------------------------------------------------------------------------------------------------------------------------------------------------------------------------------------------------------------------------------------------------------------------------------------------------------------------------------------------------------------------------------------------------------------------------------------------------------------------------------------------------------------------MREI------AGQCGN--------------------Q--------IGAK--------------------------------------------------------------------------------------------------------------------------------------------------------------------------------------------------------------------------------------------------------------------------------------------------------------------------------------------FWEVV-CDEHGVD------------P-T--GTY-----------------------------CGE------S-D-----------L---------------------------------Q------------------LERINVYF-----------------N-------EA------TGG-------------------R----Y------VPRA-----VLLDLEPG-TM-------------DAVR------------AGP-----------FGQVFRP--DNFVF-GQ--S-----GAGNNWA-KGH----------------------YTEGA-E-LIDSVLDVVRKEAES----------------------CDCLQGFQLCHS-----------------------LGGGTGSGMGTLLISKIRE-----------------------------------------E-Y------P-DRM--MCTF-----SVVP------------S--PK-----------VSDT-V-VEP-----YNATLSVHQLV----ENADECMILDNEALYD---ICF-----------R--T---L----------K---LTT-P------------SFGD------LNHLIS-----------------------------------------------------------------A---------------------------------------------------------------------------------VMS----------GITCCL-----------------------------------RF-----------P---GQL-NS---------DLR-KL--A--VNL-I--PFPRLH-F-F---MVG--FAP---------LTS---------------------------------------R--G-------SQQ--------Y-RSLTV-PE-LTQ--------------------QM----------------W-D------AKNM-------------------------------------------------------------------------------------------------------------------------------------------------MCAA------D----P--R--H------------GR-----------------------------------------------------------------------YLTASA--LFR------G-------------R---------MSS--KE-------------------------------VDEQ----M---LNVQ-NK----NS-------SY--FVE----------W---IP-NN------VK----SSICDI-------P-P-R----------G--L----K-------------MSATFV-GNTTAV------QE------------MF-KRVSEQFTAM----FRRKA--------FLHWY-TGEG-MD------------------EM------E--FTEAESNMNDLVSEYQQYQ--DAT-------------------------------------------------------------------------------AEEE------GEAYD-------ED----------------------------------------------------------------------------------------------------------------------------
>Sr_di_Aspi_XX_Contig_85489_Len406_Cov875_OG5_126611_Trans1
--------------------------------------------------------------------------------------------------------------------------------------------------------------------------------------------------------------------------------------------------------------------------------------------------------------------------------------------------------------------------------------------------------------------------------------------------------------------------------------------------------------------------------------------------------------------------------------------------------------------------------------------------------------------------------------------------------------------------------------------------------------------------------------------------------------------------------------------------------------------------------------------------------------------------------------------------------------------------------------------------------------------------------------------------------------------------------------------------------------------------------------------------------------------------------------------------------------------------------------------------------------------------------------------------------------------VVRKEAEG----------------------CDCLQGFQMCHS-----------------------LGGGTGSGMGTLLISKVRE-----------------------------------------E-Y------P-DRV--METF-----SVIP------------S--PK-----------VSDT-V-VEP-----YNAVLSFHQLV----ENADECFLLDNEALYD---ICF-----------R--T---L----------K---LTT-P------------TYGD------LNHLVS-----------------------------------------------------------------A---------------------------------------------------------------------------------AMS----------GVTTCL-----------------------------------RF-----------P---GQL-NC---------DLR-KI------------------------------------------------------------------------------------------------------------------------------------------------------------------------------------------------------------------------------------------------------------------------------------------------------------------------------------------------------------------------------------------------------------------------------------------------------------------------------------------------------------------------------------------------------------------------------------------------------------------------------------------------------------------------------------------------------------------------------------------------------------------------------------------------------------------------------------------------------------------------------------------------------------------------------------------------------------------------------------------------------------------
>Ex_eu_Ndes_XX_Contig_8547_Len1353_Cov12_OG5_127652_Trans1
---------------------------------------------------------------------------------------------------------------------------------------------------------------------------------------------------------------------------------------------------------------------------------------------------------------------------------------------------------------------------------------------------------------------------------------------------------------------------------------------------------------------------------------------------------MPREIITL--QVGQCGN--------------------Q--------IGSE--------------------------------------------------------------------------------------------------------------------------------------------------------------------------------------------------------------------------------------------------------------------------------------------------------------------------------------------FWRQL-CAEHGIQ------------H-N--GI------------------------------LAD------H-A-----------Q---------------------------------G--------------G---SDRKDVFF-----------------Y-------QA------DDD-------------------H----Y------IPRS-----LLLDLEPR-VI-------------HGIQ------------RGS-----------MSRLFNP--ENVFI-HS--E---GGGAGNNWA-AGY-----------------------EMGD-E-VQETIFEMIEREAEN----------------------SDSLEGFVLTHS-----------------------IAGGTGSGMGSYLLEHIND-----------------------------------------R-F------P-KKL--IQTY-----SVFP------------N--NS-----GGRNGDAGDV-V-VQP-----YNSLLTMKYLT----KYADCVVVLDNTALNR---IVV-----------D--T---L----------H---IDK-P------------TVEQ------MNGLVS-----------------------------------------------------------------T---------------------------------------------------------------------------------VMA----------ASTTTL-----------------------------------RY-----------P---SYM-NN---------DMM-GM--L--ASL-V--PTPRCH-F-V---CTG--YTP---------MSL------------------------------------DRGA--V-------SST--------I-QKTSV-HD-VMR--------------------RL----------------L-M------PNNM-------------------------------------------------------------------------------------------------------------------------------------------------MVSA------S-------L--K--Q---------GC-----------------------------------------------------------------------YISVLN--VIQ------G-------------D---------VDP--GQ-------------------------------VHRS----L---ERIR-ER----P--------PP--FIP----------W---GP-AS------IQ----VILSKK-------S-P-Y----------V--D----TRHR----------VSGLCL-ANHTSI------GS------------LF-QRTIKQFDKI----FERGA--------FLDPY-RQFG-MF--------K-E---D---LE------E--FKDARDVVDGLVREYKECE--QPG-------------------------------------------------------------------------------YVES------L-----------------------------------------------------------------------------------------------------------------------------------------
>Op_me_sman_Smp030730_OG5_126611
----------------------------------------------------------------------------------------------------------------------------------------------------------------------------------------------------------------------------------------------------------------------------------------------------------------------------------------------------------------------------------------------------------------------------------------------------------------------------------------------------------------------------------------------------------MREIVHI--QAGQCGN--------------------Q--------IGAK--------------------------------------------------------------------------------------------------------------------------------------------------------------------------------------------------------------------------------------------------------------------------------------------------------------------------------------------FWEVI-SDEHGID------------P-T--GTY-----------------------------HGD------S-D-----------L---------------------------------Q------------------LERINVYY-----------------N-------EA------SGG-------------------K----Y------VPRA-----ILVDLEPG-TM-------------DSVR------------AGP-----------FGQLFRP--DNFVF-GQ--S-----GAGNNWA-KGH----------------------YTEGA-E-LVDSVLDVVRKEAES----------------------CDCLQGFQLTHS-----------------------LGGGTGSGMGTLLISKIRE-----------------------------------------E-Y------P-DRI--MNTF-----SVVP------------S--PK-----------VSDT-V-VEP-----YNATLSVHQLV----ENTDETYCIDNEALYD---ICF-----------R--T---L----------K---LTT-P------------TYGD------LNHLVS-----------------------------------------------------------------A---------------------------------------------------------------------------------TMS----------GVTTCL-----------------------------------RF-----------P---GQL-NA---------DLR-KL--A--VNM-V--PFPRLH-F-F---MPG--FAP---------LTS---------------------------------------R--G-------SQQ--------Y-RSLTV-PE-LTQ--------------------QM----------------F-D------AKNM-------------------------------------------------------------------------------------------------------------------------------------------------MAAC------D----P--R--H------------GR-----------------------------------------------------------------------YLTVAA--IFR------G-------------R---------MSM--KE-------------------------------VDEQ----M---LNVQ-NK----NS-------SY--FVD----------W---IP-NN------VK----TAVCDI-------P-P-R----------G--L----K-------------MSVTFI-GNSTAI------QE------------LF-KRVSEQFTAM----FRRKA--------FLHWY-TGEG-MD------------------EM------E--FTEAESNMNDLVSEYQQYQ--DAT-------------------------------------------------------------------------------AEEE------GDFEE-------ELEDA-------------------------------------------------------------------------------------------------------------------------
>Pl_gr_atha_NP191724_OG5_127652
---------------------------------------------------------------------------------------------------------------------------------------------------------------------------------------------------------------------------------------------------------------------------------------------------------------------------------------------------------------------------------------------------------------------------------------------------------------------------------------------------------------------------------------------------------MPREIITL--QVGQCGN--------------------Q--------IGME--------------------------------------------------------------------------------------------------------------------------------------------------------------------------------------------------------------------------------------------------------------------------------------------------------------------------------------------FWKQL-CLEHGIS------------K-D--GI------------------------------LED------F-A-----------T--------------------------------------------------QGGDRKDVFF-----------------Y-------QA------DDQ-------------------H----Y------IPRA-----LLIDLEPR-VI-------------NGIQ------------NGD-----------YRNLYNH--ENIFV-AD--H---GGGAGNNWA-SGY-----------------------HQGK-G-VEEEIMDMIDREADG----------------------SDSLEGFVLCHS-----------------------IAGGTGSGMGSYLLETLND-----------------------------------------R-Y------S-KKL--VQTY-----SVFP------------N--QM-----E-----TSDV-V-VQP-----YNSLLTLKRLT----LNADCVVVLDNTALGR---IAV-----------E--R---L----------H---LTN-P------------TFAQ------TNSLVS-----------------------------------------------------------------T---------------------------------------------------------------------------------VMS----------ASTTTL-----------------------------------RY-----------P---GYM-NN---------DLV-GL--L--ASL-I--PTPRCH-F-L---MTG--YTP---------LTV--------------------------------------ER--Q-------ANV--------I-RKTTV-LD-VMR--------------------RL----------------L-Q------TKNI-------------------------------------------------------------------------------------------------------------------------------------------------MVSSYAR---N--KEA--S--Q------------AK-----------------------------------------------------------------------YISILN--IIQ------G-------------E---------VDP--TQ-------------------------------VHES----L---QRIR-ER----KL-------VN--FIE----------W---GP-AS------IQ----VALSKK-------S-P-Y----------V--Q----TAHR----------VSGLML-ASHTSI------RH------------LF-SKCLSQYDKL----RKKQA--------FLDNY-RKFP-MF------------------AD--NDLSE--FDESRDIIESLVDEYKACE--SPD-------------------------------------------------------------------------------YIKW------GMEDP-------EQLMTGEGNASG----------------VVDPKLAF------------------------------------------------------------------------------------------
>Am_my_Ppol_XX_EL571459_Contig_16864_length_276_Am_my_Ppol_EST_OG5_126611
----------------------------------------------------------------------------------------------------------------------------------------------------------------------------------------------------------------------------------------------------------------------------------------------------------------------------------------------------------------------------------------------------------------------------------------------------------------------------------------------------------------------------------------------------------------------------------------------------------------------------------------------------------------------------------------------------------------------------------------------------------------------------------------------------------------------------------------------------------------------------------------------------------------------------------------------------------------------------------------------------------------------------------------------------------------------------------------------------------------------------------------------------------------------------------------------------------------------------------------------MFRA--DNFSH-AQ--S-----GSGNIWA-WGH----------------------YTEGA-E-LVESVVDVVREEAEN----------------------CDCLPGFQICHS-----------------------LGGGTWSGVATLLISQIRE-----------------------------------------E-V------P-DRM--MCTF-----SVMP------------S--PI----------------V---------------------------------------------------------------------------------------------------------------------------------------------------------------------------------------------------------------------------------------------------------------------------------------------------------------------------------------------------------------------------------------------------------------------------------------------------------------------------------------------------------------------------------------------------------------------------------------------------------------------------------------------------------------------------------------------------------------------------------------------------------------------------------------------------------------------------------------------------------------------------------------------------------------------------------------------------------------------------------------------------------------------------------------------------------------------------------------------------------------------------------------------------------------------------------------------------------------------------------------------------------------------------------------------------------------------------------------------------------------------------------
>Am_di_Luap_XX_Contig_3772_Len1335_Cov5_OG5_127652_Trans1
-----------------------------------------------------------------------------------------------------------------------------------------------------------------------------------------------------------------------------------------------------------------------------------------------------------------------------------------------------------------------------------------------------------------------------------------------------------------------------------------------------------------------------------------------------------RELITL--QIGQCGN--------------------Q--------IGTE--------------------------------------------------------------------------------------------------------------------------------------------------------------------------------------------------------------------------------------------------------------------------------------------------------------------------------------------FWKRL-CTEHGLN------------H-E--GR------------------------------LES------F-V-----------P---------------------------------P--------------D--AEDRRDIFF-----------------Y-------QA------DDE-------------------H----Y------VPRS-----LLVDLEPM-VI-------------GGIQ------------KSE-----------YKSLFNP--DNFFL-SK--E---GGGAGNNWA-KGY-----------------------ALAE-A-CGEELFEKLDRELDL----------------------SDSLEGFILSHS-----------------------VAGGTGSGFGSYVLEQLTD-----------------------------------------R-Y------P-KKL--VQTY-----SVFP----------------------------GADV-V-VQA-----YNSLLTLKRLV----LNADSVVVLDNPALNR---LIG-----------D--K---H----------E---VAE-K------------SFSR------VNSLVS-----------------------------------------------------------------Q---------------------------------------------------------------------------------VMA----------ASTATL-----------------------------------RY-----------P---GYT-NN---------TLT-SL--L--SGL-I--ATPRCH-F-L---TTS--YTP---------L----------------------------------------PH--E-------VAG--------Q-RKTTV-LA-VLT--------------------NL----------------L-Q------PKNL-------------------------------------------------------------------------------------------------------------------------------------------------LMQA------D-------M--R--S---------GA-----------------------------------------------------------------------YISVLD--IIQ------G-------------D---------VDS--AA-------------------------------VHEA----L---AQLR-QR----KI-------AR--FIP----------W---GP-AT------IQ----VAVSKR-------S-P-Y----------I--Q----SHNR----------VSGVMM-ANHTSV------RQ------------LF-SRILEEYDTL----RKRGT--------FLQHFAREHT-MF----------N---D-NNFE------E--FDQARGVLADLVAEYKACE--TEE-------------------------------------------------------------------------------YQQW------GSEFS-------S-----------------------------------------------------------------------------------------------------------------------------
>Ex_pa_Tfoe_XX_Contig_16804_length_876_OG5_126611
---------------------------------------------------------------------------------------------------------------------------------------------------------------------------------------------------------------------------------------------------------------------------------------------------------------------------------------------------------------------------------------------------------------------------------------------------------------------------------------------------------------------------------------------------------MVREIVSI--LLGTTGN--------------------K--------IGAQ--------------------------------------------------------------------------------------------------------------------------------------------------------------------------------------------------------------------------------------------------------------------------------------------------------------------------------------------FLNGL-DHDYNLN------------I-Q--SS-----------------LRESLN---S--PDKI------S-A-----------N---------------------------------D------------------KYLLHVYY-----------------D-------EN------KES-------------------L----Y------HPRA-----VFADTQTL-TS-------------EYFN------------ANN------------LCCLLP--DNQIY-GD--S---EQGTNKNWG-IGY----------------------YSD---D-LFMQLVESIRREVEK----------------------CDCIQGFQMFNS-----------------------LGGGTGSGIGSRTIEFLKD-----------------------------------------E-Y------P-DTM--ISSN-----VVFP------------D--LD-----------SVGG-I---------YNCVLGLENLI----NFSNEVFSFDNDSLTE---CCQ-----------K--N--------------QH--LST-P------------SYGD------LNHVIG-----------------------------------------------------------------A---------------------------------------------------------------------------------VLT----------VTSFSL-----------------------------------LS-----------N-------EQ---------SLS-TM--RKRINSLV--PFSKMH-F-Y---SSK--ISP---------CIS-------------------------------------------------------------------------------------------------------------------------------------------------------------------------------------------------------------------------------------------------------------------------------------------------------------------------------------------------------------------------------------------------------------------------------------------------------------------------------------------------------------------------------------------------------------------------------------------------RGTCLY-CVPSLE-------------------------------------------------------------------------------------------------------------------------------------------------------------------------------------------------------------------------------------------------------------------------------------------------------------------------------------------------------
>Pl_gr_Mpol_XX_Contig_6611_length_1293_OG5_126611
----------------------------------------------------------------------------------------------------------------------------------------------------------------------------------------------------------------------------------------------------------------------------------------------------------------------------------------------------------------------------------------------------------------------------------------------------------------------------------------------------------------------------------------------------------MREILHI--QGGQCGN--------------------Q--------IGAK--------------------------------------------------------------------------------------------------------------------------------------------------------------------------------------------------------------------------------------------------------------------------------------------------------------------------------------------FWEVI-CDEHGID------------P-T--GTY-----------------------------HGD------S-D-----------L---------------------------------Q------------------LERINVYF-----------------N-------EA------SGG-------------------R----Y------VPRA-----VLMDLEPG-TM-------------DSVR------------SGP-----------YGQIFRP--DNFVF-GQ--T-----GAGNNWA-KGH----------------------YTEGA-E-LIDSVLDVVRKEAES----------------------CDCLQGFQVCHS-----------------------MGGGTGSGMGTLLISKIRE-----------------------------------------E-Y------P-DRI--MVTF-----SIVP------------S--PK-----------VSDT-V-VEP-----YNATLSVHQLV----ENADECMVLDNEALYD---ICF-----------R--T---L----------K---LTT-P------------T--------------------------------------------------------------------------------------------------------------------------------------------------------------------------------LTCCL-----------------------------------RF-----------P---GQL-NS---------DLR-KL--A--VNL-I--PFPRLH-F-F---MVG--FAP---------LTS---------------------------------------R--G-------SQQ--------Y-RALTV-PE-LTQ--------------------QM----------------W-D------AKNM-------------------------------------------------------------------------------------------------------------------------------------------------MCAA------D----P--R--H------------GR-----------------------------------------------------------------------YLTASA--MFR------G-------------R---------MST--KE-------------------------------VDEQ----M---LNVQ-NK----NS-------SY--FVE----------W---IP-NN------VK----SSVCDI-------P-P-K----------G--L----K-------------MSSTFI-GNSTAI------QE------------MF-KRVSEQFTAM----FRRKA--------FLHWY-TGEG-MD------------------EM------E--FTEAESNMNDLVSEYQQYQ--DAS-------------------------------------------------------------------------------ADEE------GEFEE-------EEEAAA------------------------------------------------------------------------------------------------------------------------
>Sr_rh_Sspa_XX_Contig_43083_Len531_Cov8_OG5_126611_Trans1
---------------------------------------------------------------------------------------------------------------------------------------------------------------------------------------------------------------------------------------------------------------------------------------------------------------------------------------------------------------------------------------------------------------------------------------------------------------------------------------------------------------------------------------------------------------------------------------------------------------------------------------------------------------------------------------------------------------------------------------------------------------------------------------------------------------------------------------------------------------------------------------------------------------------------------------------------------------------------------------------------------------------------------------------------------------------------------------------------------------------------------------------------------------------------------------------------------------------------------------------------------------------------------------------------------------------------------------------------------------------------------------------------------------------------------------------------------------------------------------------------------------V-VEP-----YNATLSIHQLV----ENSDQVFVIDNEALYD---ICF-----------K--T---L----------K---LNT-P------------TYPD------LNHLIS-----------------------------------------------------------------S---------------------------------------------------------------------------------AMS----------GITCCL-----------------------------------RF-----------P---GQL-NS---------DLR-KL--A--TNL-I--PFPRLH-F-F---MIG--FAP---------LTS---------------------------------------R--K-------SQQ--------Y-RMLTV-SD-LVQ--------------------QM----------------F-D------AKNM-------------------------------------------------------------------------------------------------------------------------------------------------MCAT------D----P--R--H------------GR-----------------------------------------------------------------------YLTASA--MFR------G-------------K---------MST--ES-------------------------------IDDS----M---LYVQ-NK----NS-------DY--FVE----------W---IP-NN------IK----SSVCD-----------------------------------------------------------------------------------------------------------------------------------------------------------------------------------------------------------------------------------------------------------------------------------------------------------------------------------------------------------------------------------------------------------------
>Sr_rh_Astr_XX_Contig_225_Len591_OG5_126611
----------------------------------------------------------------------------------------------------------------------------------------------------------------------------------------------------------------------------------------------------------------------------------------------------------------------------------------------------------------------------------------------------------------------------------------------------------------------------------------------------------------------------------------------------------VREIIHL--QVGQCGN--------------------Q--------VGNA--------------------------------------------------------------------------------------------------------------------------------------------------------------------------------------------------------------------------------------------------------------------------------------------------------------------------------------------FWKSL-AAEHCLN------------E-G-DGKFNAKDESIVDS-------------------DGDG-----Q-I-----------D---------------------------------Q------------------LEKVGVYF-----------------R---GTDDNP------KKA-------------------K----F------IPRA-----ILVDLEPG-TL-------------DVIK------------QSA-----------MGKNFKP--DNMIF-GA--N-----GAGNNWA-KGH----------------------YTEGA-E-LVENVLDTTRKEIEQ----------------------CDAPQGFQICHS-----------------------LGGGTGS------------------------------------------------------------------X--XRNF-----IVVE------------N--PG-------------------------------------------------------------CL-----------S-----------------------R-S------------NYNY------LQYLSF-----------------------------------------------------------------T---------------------------------------------------------------------------------KSV----------GHSC---------------------------------------------------------------------------------------------------------------------------------------------------------------------------------------------------------------------------------------------------------------------------------------------------------------------------------------------------------------------------------------------------------------------------------------------------------------------------------------------------------------------------------------------------------------------------------------------------------------------------------------------------------------------------------------------------------------------------------------------------------------------------------------------------------------------------------------------------------------------------------------------------------------------------------------------------------------------------------------------------------------------------------------------------------------------------------------------
>Ex_eu_linf_LinJ.25.0990_OG5_127652
---------------------------------------------------------------------------------------------------------------------------------------------------------------------------------------------------------------------------------------------------------------------------------------------------------------------------------------------------------------------------------------------------------------------------------------------------------------------------------------------------------------------------------------------------------MPREIITI--QAGQCGN--------------------Q--------VGSE--------------------------------------------------------------------------------------------------------------------------------------------------------------------------------------------------------------------------------------------------------------------------------------------------------------------------------------------FWRQL-CLEHGIR------------L-D--GV------------------------------VEP------Y-A-----------V--------------------------------------------------GGEDRKDVFF-----------------Y-------QA------DDD-------------------H----Y------VPRA-----LLVDLEPR-VI-------------NAVQ------------RGS-----------MQKLFNS--ENIFI-HK--E---GGGAGNNWS-HGY-----------------------ELGD-Q-VQETLFDMIEREAEN----------------------SDSLEGFVLTHS-----------------------IAGGTGSGMGSYLLENLND-----------------------------------------K-F------P-KKL--IQTY-----SVFP------------N--QS-----R--GG-ESDV-I-VQP-----YNSLLAVKRLT----LHADCVVVLDNTALNR---IVT-----------D--N---L----------H---IAS-P------------TVEQ------MNGLVS-----------------------------------------------------------------T---------------------------------------------------------------------------------VMA----------ASTATL-----------------------------------RY-----------P---GYM-NN---------DLM-SM--L--ASL-I--PTPRCH-F-V---CTG--YTP---------TTL------------------------------------DTSN--I-------QSS--------V-RKTSV-HD-VMR--------------------RL----------------L-M------PKNM-------------------------------------------------------------------------------------------------------------------------------------------------MVSTSMK---S-----------------------GC-----------------------------------------------------------------------YISLLN--LIQ------G-------------D---------VDP--AQ-------------------------------VHRS----L---ERIR-ER-----S-------PT--FIP----------W---GP-AS------IQ----VILSKK-------S-P-Y----------V--D----TRHR----------VSGLVM-ANHTSI------HT------------LF-HRTLKQFDML----FGRGV--------FLDQYRKYGP-TK-------------------D---NLDE--FSDARDVVESLVAEYKACE--SSD-------------------------------------------------------------------------------YIRN------F-----------------------------------------------------------------------------------------------------------------------------------------
>Sr_rh_Aelo_XX_Contig_146_Len882_OG5_126605
-------------------------------------------------------------------------------------------------------------------------------------------------------------------------------------------------------------------------------------------------------------------------------------------------------------------------------------------------------------------------------------------------------------------------------------------------------------------------------------------------------------------------------------------------------------------------------------------------------------------------------------------------------------------------------------------------------------------------------------------------------------------------------------------------------------------------------------------------------------------------------------------------------------------------------------------------------------------------------------------------------------------------------------------------------------------------------------------------DQNFLTFF-----------------S-------ES------RTX-------------------S----A------VPRN-----LYVDLEPT-VC-------------DDIR------------AGP-----------NSDLFHP--DYICN-GK--E-----DAANNFA-RGH----------------------YTVGK-E-IMDIVNDRVKKLIEE----------------------CDNLQGFIMTHS-----------------------VGGGTGSGLGMLILERLAV-----------------------------------------D-Y------R-KKS--KLGF-----EIYP------------S--PN-----------ISTC-V-VEP-----YNGLLSTHWLL----DHTDVSLIFDNEAVYK---VCK-----------E--K---L----------G---LPN-A------------SYDQ------LNRPIA-----------------------------------------------------------------K---------------------------------------------------------------------------------VIS----------SMTASL-----------------------------------RF-----------E---GEL-NV---------DLN-EF--Q--TNL-V--PFPRLH-F-M---TEA--TAP---------LAT---------------------------------------E--E-------ASE--------K-LTNDA-WE-LSE--------------------FI----------------L-D------PNNF-------------------------------------------------------------------------------------------------------------------------------------------------LVRY------D----QFDA--V------------EDK----------------------------------------------------------------------YMAISL--NYR--------------------------------------------------------------------------------------------------------------------------------------------------------------------------------------------------------------------------------------------------------------------GEIT------------------SK------Q--ANECVQKIL--------------------------------------------------------------------------------------------------------------------------------------------------------------------------------------------------------------------------------------------------
>EE_is_Pbil_XX_Contig_8511_Len903_Cov3_OG5_127652_Trans1
----------------------------------------------------------------------------------------------------------------------------------------------------------------------------------------------------------------------------------------------------------------------------------------------------------------------------------------------------------------------------------------------------------------------------------------------------------------------------------------------------------------------------------------------------------------------------------------------------------------------------------------------------------------------------------------------------------------------------------------------------------------------------------------------------------------------------------------------------------------------------------------------------------------------------------------------------------------------------------------------------------------------------------------------------------------------------------------------------------------------------------------------------------------------------------------------------------------------------------------------------------------------------------------------------------------------------------------------------------------------------------------------GSFLLEELSD-----------------------------------------R-Y------P-KKL--IQTY-----SVFP------------N---Q-----QE----TSDV-V-VQP-----YNSVLTLKRLT----LNADCVVVLDNTALNR---IAS-----------D--R---L----------R---IQN-P------------SFEE------LNSLVS-----------------------------------------------------------------T---------------------------------------------------------------------------------IMA----------ASTTTL-----------------------------------RY-----------P---GYM-NN---------DLV-GM--I--ASL-I--PTPRCH-F-L---MTG--YTP---------LTL--------------------------------------DR--Q-------NLN--------V-RKTSV-LD-VMR--------------------RL----------------L-Q------RRNM-------------------------------------------------------------------------------------------------------------------------------------------------MVST------P-------T--S--AFKD------GK-----------------------------------------------------------------------YISILN--IIQ------G-------------E---------VDP--TQ-------------------------------VHKS----L---QRIR-ER----RL-------AD--FIP----------W---GP-AS------IQ----VALAAK-------S-P-Y----------L--E----SAHR----------VSGLMM-ANHTSV------NS------------LF-QRALKDYDAL----RKRNA--------FLDNY-KKQD-MF--------K-D---S---LD------E--FDDSRDVVQNLVDEYKACE--RPD-------------------------------------------------------------------------------YLEW------CGA---------------------------------------------------------------------------------------------------------------------------------------
>Ex_he_Pcos_XX_Contig_7373_Len970_Cov1844_OG5_126611_Trans1
-----------------------------------------------------------------------------------------------------------------------------------------------------------------------------------------------------------------------------------------------------------------------------------------------------------------------------------------------------------------------------------------------------------------------------------------------------------------------------------------------------------------------------------------------------------------------------------------------------------------------------------------------------------------------------------------------------------------------------------------------------------------------------------------------------------------------------------------------------------------------------------------------------------------------------------------------------------------------------------------------------------------------------------------------------------------------------------------------------------------------------------------------------------------------------------------------------------------------------------------------------------------------------GH----------------------YTEGA-E-LIDSVLDVVRKEAES----------------------CDCLQGFQIAHS-----------------------LGGGTGSGMGTLLISKIRE-----------------------------------------E-Y------P-DRM--MMTF-----SVVP------------S--PK-----------VSDT-V-VEP-----YNATLSVHQLV----ENADEVMCIDNEALYD---ICF-----------R--T---L----------K---LTT-P------------TFGD------LNHLVS-----------------------------------------------------------------A---------------------------------------------------------------------------------VMS----------GVTCCL-----------------------------------RF-----------P---GQL-NS---------DLR-KL--A--VNL-V--PFPRLH-F-F---LIG--FAP---------LTS---------------------------------------R--G-------SQQ--------Y-RALTV-PE-LTQ--------------------QM----------------F-D------AKNM-------------------------------------------------------------------------------------------------------------------------------------------------MAAS------D----P--R--H------------GR-----------------------------------------------------------------------YLTASA--MFR------G-------------R---------MST--KE-------------------------------VDEQ----M---LNVQ-NK----NS-------SY--FVE----------W---IP-NN------IK----SSVCDI-------P-P-K----------G--L----K-------------MASTFI-GNSTAI------QE------------MF-RRVSEQFTAM----FRRKA--------FLHWY-TGEG-MD------------------EM------E--FTEAESNMNDLVQEYLQYQ----------------------------------------------------------------------------------------------------------------------------------------------------------------------------------------------------------------------------------------
>Am_di_Tric_XX_Contig_6613_Len1204_Cov5_OG5_126611_Trans1
-------------------------------------------------------------------------------------------------------------------------------------------------------------------------------------------------------------------------------------------------------------------------------------------------------------------------------------------------------------------------------------------------------------------------------------------------------------------------------------------------------------------------------------------------------------------------------------------------------------------------------------------------------------------------------------------------------------------------------------------------------------------------------------------------------------------------------------------------------------------------------------------------------------------------------------------------------------------------------------------------------------------------------------------------------------------------------------------------------------------------------------------AN-------------------R----Y------VPRA-----ILVDFGPS-AL-------------DEVR------------SSA-----------IGRCFNP--QNFIH-SA--Q----TRTGGVWA-SGY----------------------YNDGG-E-LVDDVIEAVRREAEA----------------------CESLEGFQFCHS-----------------------TCGGTGSGIGTLIMSKLKE-----------------------------------------E-Y------C-DKM--VVSF-----SSMI------------A--PD-----------MHASQV-TEA-----YNVVLSIQQLA----ENADLVVCFDNDALFK---VCS-----------R--H---I--------------NPEDI------------NFKD------MNHVAA-----------------------------------------------------------------S---------------------------------------------------------------------------------LMS----------NITCGL-----------------------------------RF-----------P---GSM-KT---------GLR-RI--A--TNL-T--PFRKLQ-F-C---IANHVSFP---------LSK--------------------------------------------------IGS--------L-KVNAL-PQ-LVH--------------------EA----------------F-Q------PQNS-------------------------------------------------------------------------------------------------------------------------------------------------TTCC------D----P--I--Q------------GK-----------------------------------------------------------------------YLAAYA--IFR--------------------G---------KTISVCE-------------------------------AENH----I---SNFH-KK----NS-------KT--FVE----------W---IP-DN------IT----TSHCNI-------T-S-P----------G--D----A-------------MSCTLF-GNSTAI------QT------------LF-KKTTKHFDAL----YRRNA--------FIHWY-EDFG-IQ------------------KE------E--FNEARATLNDLINYYQMYQ--EVK-------------------------------------------------------------------------------SHTS------QDIED-------EAHEYDEVCNTK----------------ESQ-----------------------------------------------------------------------------------------------
>Sr_di_Lfis_XX_Contig_51280_Len774_Cov117_OG5_126611_Trans1
----------------------------------------------------------------------------------------------------------------------------------------------------------------------------------------------------------------------------------------------------------------------------------------------------------------------------------------------------------------------------------------------------------------------------------------------------------------------------------------------------------------------------------------------------------MRELVHV--QAGQCGN--------------------Q--------IGAK--------------------------------------------------------------------------------------------------------------------------------------------------------------------------------------------------------------------------------------------------------------------------------------------------------------------------------------------FWEVI-SDEHGID------------P-T--GTY-----------------------------HGD------S-D-----------L---------------------------------Q------------------LERINVYY-----------------N-------EA------TGG-------------------R----Y------VPRA-----ILMDLEPG-TM-------------DSVR------------AGP-----------FGQLFRP--DNFVF-GQ--T-----GAGNNWA-KGH----------------------YTEGA-E-LIDSVLDVVRKEAEG----------------------CDCLQGFQMCHS-----------------------LGGGTGSGMGTLLISKVRE-----------------------------------------E-Y------P-DRI--METF-----SVIP------------S--PK-----------VSDT-V-VEP-----YNAVLSFHQLV----ENADECFLLDNEALYD---ICF-----------R--T---L----------K---LTT-P------------TYGD------LNHLVS-----------------------------------------------------------------A---------------------------------------------------------------------------------AMS----------GVTTCL-----------------------------------RF-----------P---GQL-NC---------DLR-KI--A--VNL-I--------------------------------------------------------------------------------------------------------------------------------------------------------------------------------------------------------------------------------------------------------------------------------------------------------------------------------------------------------------------------------------------------------------------------------------------------------------------------------------------------------------------------------------------------------------------------------------------------------------------------------------------------------------------------------------------------------------------------------------------------------------------------------------------------------------------------------------------------------------------------------------------------------------------------------------------------------------------------------------------------------
>Pl_gl_Cpad_XX_Contig_808_Len1344_Cov43_OG5_126611_Trans1
----------------------------------------------------------------------------------------------------------------------------------------------------------------------------------------------------------------------------------------------------------------------------------------------------------------------------------------------------------------------------------------------------------------------------------------------------------------------------------------------------------------------------------------------------------MREIVHV--QGGQCGN--------------------Q--------IGAK--------------------------------------------------------------------------------------------------------------------------------------------------------------------------------------------------------------------------------------------------------------------------------------------------------------------------------------------FWEVI-SDEHGVD------------P-T--GTY-----------------------------HGD------S-D-----------L---------------------------------Q------------------LERINVYY-----------------N-------EA------TGG-------------------R----Y------VPRA-----VLMDLEPG-TM-------------DSVR------------AGP-----------YGQLFRP--DNFIF-GQ--S-----GAGNNWA-KGH----------------------YTEGA-E-LIDSVLDVVRKEAEG----------------------CDCLQGFQITHS-----------------------MGGGTGSGMGTLLIAKVRE-----------------------------------------E-Y------P-DRM--MCTY-----SVFP------------S--PK-----------VSDT-V-VEP-----YNATLSVHQLV----ENADEVMVIDNEALYD---ICF-----------R--T---L----------K---LTT-P------------TYGD------LNHLVS-----------------------------------------------------------------A---------------------------------------------------------------------------------CIS----------GVTCCL-----------------------------------RF-----------P---GQL-NS---------DLR-KL--A--VNL-I--PFPRLH-F-F---MIG--FVP---------LTS---------------------------------------R--G-------SQQ--------Y-RALTV-PE-LTQ--------------------QM----------------F-D------AKNM-------------------------------------------------------------------------------------------------------------------------------------------------MCAA------D----P--R--H------------GR-----------------------------------------------------------------------YLTASA--LFR------G-------------R---------MST--KE-------------------------------VDEQ----M---LNVQ-NK----NS-------SY--FVE----------W---IP-NN------IK----ASVCDI-------P-P-K----------G--L----K-------------MSATFI-GNSTAI------QE------------MF-KRVSEQFTAM----FRRKA--------FLHWY-TGEG-MD------------------EM------E--FTEAESNMNDLVSEYQQYQ--DAT-------------------------------------------------------------------------------AEEE------GEGDE-------EEAEGEAAA---------------------------------------------------------------------------------------------------------------------
>Sr_di_Aspi_XX_Contig_102545_Len285_Cov1585_OG5_126611_Trans1
------------------------------------------------------------------------------------------------------------------------------------------------------------------------------------------------------------------------------------------------------------------------------------------------------------------------------------------------------------------------------------------------------------------------------------------------------------------------------------------------------------------------------------------------------------------------------------------------------------------------------------------------------------------------------------------------------------------------------------------------------------------------------------------------------------------------------------------------------------------------------------------------------------------------------------------------------------------------------------------------------------------------------------------------------------------------------------------------------------------------------------------------------------------------------------------EPG-TM-------------DSVR------------AGP-----------FGQLFRP--DNFVF-GQ--T-----GAGNNWA-KGH----------------------YTEGA-E-LIDSVLDVVRKEAEG----------------------CDCLQGFQMCHS-----------------------LGGGTGSGMGTLLISKVRE-----------------------------------------E-Y------P-DRV----------------------------------------------------------------------------------------------------------------------------------------------------------------------------------------------------------------------------------------------------------------------------------------------------------------------------------------------------------------------------------------------------------------------------------------------------------------------------------------------------------------------------------------------------------------------------------------------------------------------------------------------------------------------------------------------------------------------------------------------------------------------------------------------------------------------------------------------------------------------------------------------------------------------------------------------------------------------------------------------------------------------------------------------------------------------------------------------------------------------------------------------------------------------------------------------------------------------------------------------------------------------------------------------------------------------------------------------------------------------------------------------------------------------------------
>Am_ar_Enut_672801726
----------------------------------------------------------------------------------------------------------------------------------------------------------------------------------------------------------------------------------------------------------------------------------------------------------------------------------------------------------------------------------------------------------------------------------------------------------------------------------------------------------------------------------------------------------MREIICL--QIGQCGN--------------------Q--------VGEK--------------------------------------------------------------------------------------------------------------------------------------------------------------------------------------------------------------------------------------------------------------------------------------------------------------------------------------------FWDII-GQEHGLS--------------P--DG-----------------------------IFNG------N-K-----------L---------------------------------Q------------------QQRLNVYF-----------------S-------ES------STK-------------------R----Y------VPRS-----INVDLEPG-TL-------------DTIK------------SGK-----------MGHFFKP--DSFIF-GH--G-----GAGNNWA-KGH----------------------YTEGT-E-ICETIMESVRKEAEA----------------------CECLQGFQVTHS-----------------------LGGGTGSGLGTLLLSKLKD-----------------------------------------E-F------F-EKV--ISTF-----SVVP------------S--PT-----------VSET-V-VEP-----YNCTLSVHKLL----ESSGVTFCFDNEALFK---IAS-----------D--I---M--------------KEPKP------------SYES------LNSLIS-----------------------------------------------------------------S---------------------------------------------------------------------------------VMS----------GITCSL-----------------------------------RF-----------P---GQL-NQ---------DLK-KL--T--VNM-I--PYPRLH-F-F---SSS--IAP---------VSS---------------------------------------A--L-------SMQ--------Y-ESLSV-QE-IIQ--------------------QL----------------F-D------RKNM-------------------------------------------------------------------------------------------------------------------------------------------------MVDL------D----P--A--S------------GK-----------------------------------------------------------------------YLTASC--IMR------G-------------K---------VST--HD-------------------------------VEEQ----L---YKIR-EK----NP-------DA--FVP----------W---IP-NN------MQ----LAVCDV-------P-P-K----------G--L----N-------------LSGTFI-GNSTSI------MD------------LF-QRVNSQFLSM----FKRKA--------FLHLY-TEEG-ME------------------ES------E--FSEATADLIDLVNEYRQYD--KAS-------------------------------------------------------------------------------PEVD------DEQPD-------QEGELLTEVHED----------------SLAHSPTNQV----------------------------------------------------------------------------------------
>Sr_rh_Emar_XX_Contig_8089_Len1395_Cov7_OG5_126611_Trans1
-----------------------------------------------------------------------------------------------------------------------------------------------------------------------------------------------------------------------------------------------------------------------------------------------------------------------------------------------------------------------------------------------------------------------------------------------------------------------------------------------------------------------------------------------------------------------------------------------------------------------------------------------------------------------------------------------------------------------------------------------------------------------------------------------------------------------------------------------------------------------------------------------------------------------------------------------------------------------------------------------------------------------------------------------------------------------------------------------------NTHS----------------------------------------------------------------------------------------------------------------------------------YSDVMFP--TSFVY-LK--Y---H-GGKSNFA-AGH----------------------YTCGK-E-LIDTMNDRIRLTVED----------------------CDSLQGFQVHHS-----------------------VAGGTGSGFAMLVLERLAV-----------------------------------------D-Y------R-KKA--KIGF-----EVLP------------D--DR-----RAM---TPTV-V---------YNMLLSFHWLL----DHTEISVLLDNWKMYD---ICT-----------R--T---L----------G---IKV-P------------RFAH------FNALYN-----------------------------------------------------------------K---------------------------------------------------------------------------------LIA----------CITSEP-----------------------------------RL-----------GT------GA---------DFG-AL--A--RNM-V--PFPRLH-F-L---MSS--LGS---------IQA------------------------------------------K-------QKN--------A-HNIGT-KQ-LVE--------------------NC----------------L--------QYDH-------------------------------------------------------------------------------------------------------------------------------------------------MMQY------F----GTGY--A------------PTKHVDDSVKSKTKEETKIEEKENEDTTISMKKKRKVKYSKKQSQKKLDDENNARHPWNFGKTHQPYDCAEDKYLAMYF--VYR------G------------KN---------AMQAVRA-------------------------------ANES----V---ISLR-KQ----RK-------YE--FCG----------I---CA-SAEPSMTFVA----SPNVPL-------A-S-D----------V--T----HDNE----------DQLAMV-GNNVAI-----MRT------------LN-QRIVNKYDCL----YSQRA--------YVHWH-VGEG-ME------------------EG------E--FAEAREDLGFLEKDYLDVV--IAI-------------------------------------------------------------------------------ISXX------XXSDY-------SDDSDSDSNPNN----------------DSAKNNC-------------------------------------------------------------------------------------------
>Sr_rh_Aphi_XX_Contig_2331_Len556_Cov28_OG5_126605
----------------------------------------------------------------------------------------------------------------------------------------------------------------------------------------------------------------------------------------------------------------------------------------------------------------------------------------------------------------------------------------------------------------------------------------------------------------------------------------------------------------------------------------------------------------------------------------------------------A--------------------------------------------------------------------------------------------------------------------------------------------------------------------------------------------------------------------------------------------------------------------------------------------------------------------------------------------VWEQY-CAEHNID--------------Q--KG-------------------------------TK------A-E-----------K---------------------------------G------------------DKSFMCFY-----------------E-------ET------GAG-------------------Q----Y------VPRN-----LMVDLEPN-VI-------------DDVK------------NST-----------YSNIFHP--DFLLA-GK--E---D-AAN-NFA-RGH----------------------YTVGR-D-MIDMVNDRIRKLVDK----------------------CDNVQGFVFNHS-----------------------VGGGTGSGLGSLILERITA-----------------------------------------D-Y------R-KKS--KIGF-----EVYP------------S--PT-----------ISTC-V-VEP-----YNALLTTHWLL----DHTEVSLVLDN---------------------------------------------------------------EA-----------------------------------------------------------------------------------------------------------------------------------------------------------------------------------------------------------------------------------------------------------------------------------------------------------------------------------------------------------------------------------------------------------------------------------------------------------------------------------------------------------------------------------------------------------------------------------------------------------------------------------------------------------------------------------------------------------------------------------------------------------------------------------------------------------------------------------------------------------------------------------------------------------------------------------------------------------------------------------------------------------------------------------------------------------------------------------------------------------------------------------------------------------------------------------------------------------------------------------------------------------------------------
>EE_ha_Ehux_551553587
----------------------------------------------------------------------------------------------------------------------------------------------------------------------------------------------------------------------------------------------------------------------------------------------------------------------------------------------------------------------------------------------------------------------------------------------------------------------------------------------------------------------------------------------------------MREIVSI--QGGQCGN--------------------Q--------IGAK--------------------------------------------------------------------------------------------------------------------------------------------------------------------------------------------------------------------------------------------------------------------------------------------------------------------------------------------FWEVV-SDEHGID------------P-T--GTY-----------------------------HGD------S-D-----------L---------------------------------Q------------------LERINVYY-----------------N-------EA------TGG-------------------R----Y------VPRA-----VLMDLEPG-TM-------------DSVR------------SGP-----------FGQIFRP--DNFVF-GQ--S-----GAGNNWA-KGH----------------------YTEGA-E-LIDAVLDVVRKEAEG----------------------CDCLQGFTLSHS-----------------------LGGGTGSGMGTLLISKIRE-----------------------------------------E-Y------P-DRV--MCSY-----SVFP------------S--PK-----------VSDT-V-VEP-----YNCVLSIHQLV----ENSDESLLIDNEALYD---ICF-----------R--T---L----------K---LTT-P------------TFGD------LNHLVA-----------------------------------------------------------------A---------------------------------------------------------------------------------VMS----------ASTCCL-----------------------------------RF-----------P---GQL-NC---------DLR-KL--A--VNM-I--PFPRLH-F-F---MVG--FAP---------LTS---------------------------------------R--G-------SQQ--------Y-RSLTV-PE-LTQ--------------------QM----------------F-D------AKNM-------------------------------------------------------------------------------------------------------------------------------------------------MAAA------D----P--R--H------------GR-----------------------------------------------------------------------YLTCTA--LFR------G-------------R---------MST--KE-------------------------------VDEQ----M---LNVQ-NK----NS-------SY--FVE----------W---IP-NN------MK----CAICDI-------P-P-K----------G--L----K-------------MSVGFM-GNSTCM------QE------------VM-KRVAEQFTAM----FRRKA--------FLHWY-TGEG-MD------------------EM------E--FTEAESNMNDLVSEYQQYQ--DAS-------------------------------------------------------------------------------AEEE------GEYDE-------EGGEEY------------------------------------------------------------------------------------------------------------------------
>Op_me_dmel_FBpp0072177_OG5_126611
----------------------------------------------------------------------------------------------------------------------------------------------------------------------------------------------------------------------------------------------------------------------------------------------------------------------------------------------------------------------------------------------------------------------------------------------------------------------------------------------------------------------------------------------------------MREIVNL--QAGQCGN--------------------Q--------IGAK--------------------------------------------------------------------------------------------------------------------------------------------------------------------------------------------------------------------------------------------------------------------------------------------------------------------------------------------FWEII-SEEHGID------------S-N--GIY-----------------------------VGD------S-D-----------L---------------------------------Q------------------LERVSVYY-----------------N-------EASAVTRSSGG-------------------K----Y------VPRA-----ILLDLEPG-TM-------------ESVR------------SGP-----------YGQLFRP--DNFVY-GQ--S-----GAGNNWA-KGH----------------------YTEGA-E-LVDNVLDVVRKECEN----------------------CDCLQGFQLTHS-----------------------LGGGTGSGMGTLLISKIRE-----------------------------------------E-Y------P-DRI--MNTY-----SVVP------------S--PK-----------VSDT-V-VEP-----YNATLSIHQLV----ENTDETYCIDNEALYD---ICF-----------R--T---L----------K---VSN-P------------SYGD------LNHLVS-----------------------------------------------------------------L---------------------------------------------------------------------------------TMS----------GVTTCL-----------------------------------RF-----------P---GQL-NA---------DLR-KL--A--VNM-V--PFPRLH-F-F---MPG--FAP---------LTS---------------------------------------R--G-------SQQ--------Y-RALTV-PE-LTQ--------------------QM----------------F-D------AKNM-------------------------------------------------------------------------------------------------------------------------------------------------MAAC------D----P--R--H------------GR-----------------------------------------------------------------------YLTVAA--VFR------G-------------R---------MSM--KE-------------------------------VDEQ----M---LAVQ-NK----NS-------SY--FVE----------W---IP-NN------VK----TAVCDI-------P-P-K----------G--L----K-------------MSSTFI-GNTTAI------QE------------LF-KRISEQFSAM----FRRKA--------FLHWY-TGEG-MD------------------EM------E--FTEAESNMNDLVSEYQQYQ--EAT-------------------------------------------------------------------------------ADDE--------FDP-------EVNQEEVEGDCI------------------------------------------------------------------------------------------------------------------
>Sr_di_Plim_XX_Contig_41937_Len747_Cov92_OG5_126611
----------------------------------------------------------------------------------------------------------------------------------------------------------------------------------------------------------------------------------------------------------------------------------------------------------------------------------------------------------------------------------------------------------------------------------------------------------------------------------------------------------------------------------------------------------MRELVHV--QGGQCGN--------------------Q--------IGAK--------------------------------------------------------------------------------------------------------------------------------------------------------------------------------------------------------------------------------------------------------------------------------------------------------------------------------------------FWEVI-SDEHGID------------P-T--GTY-----------------------------HGD------S-D-----------L---------------------------------Q------------------LERINVYY-----------------N-------EA------TGG-------------------R----Y------VPRA-----VLMDLEPG-TM-------------DSVR------------AGP-----------FGQLFRP--DNFVF-GQ--T-----GAGNNWA-KGH----------------------YTEGA-E-LIDSVLDVVRKEAEG----------------------CDCLQGFQICHS-----------------------LGGGTGSGMGTLLISKIRE-----------------------------------------E-Y------P-DRI--METF-----SVIP------------S--PK-----------VSDT-V-VEP-----YNAVLSFHQLV----ENADECFLLDNEALYD---ICF-----------R--T---L----------K---LTT-P------------TYGD------LNHLVS-----------------------------------------------------------------A---------------------------------------------------------------------------------AIS----------GITTCL-----------------------------------RF-----------P---GQL-NC---------D-----------------------------------------------------------------------------------------------------------------------------------------------------------------------------------------------------------------------------------------------------------------------------------------------------------------------------------------------------------------------------------------------------------------------------------------------------------------------------------------------------------------------------------------------------------------------------------------------------------------------------------------------------------------------------------------------------------------------------------------------------------------------------------------------------------------------------------------------------------------------------------------------------------------------------------------------------------------------------------------------------------------------
>Ex_eu_linf_LinJ.21.2240_OG5_126611
----------------------------------------------------------------------------------------------------------------------------------------------------------------------------------------------------------------------------------------------------------------------------------------------------------------------------------------------------------------------------------------------------------------------------------------------------------------------------------------------------------------------------------------------------------MREIVSC--QAGQCGN--------------------Q--------IGSK--------------------------------------------------------------------------------------------------------------------------------------------------------------------------------------------------------------------------------------------------------------------------------------------------------------------------------------------FWEVI-SDEHGVD------------P-T--GTY-----------------------------QGD------S-D-----------L---------------------------------Q------------------LERINVYF-----------------D-------ES------TGG-------------------R----Y------VPRA-----VLMDLEPG-TM-------------DSVR------------AGP-----------YGQLFRP--DNFIF-GQ--S-----GAGNNWA-KGH----------------------YTEGA-E-LIDSVLDVCRKEAES----------------------CDCLQGFQLSHS-----------------------LGGGTGSGMGTLLISKLRE-----------------------------------------E-Y------P-DRI--MMTF-----SVIP------------S--PR-----------VSDT-V-VEP-----YNTTLSVHQLV----ENSDESMCIDNEALYD---ICF-----------R--T---L----------K---LTT-P------------TFGD------LNHLVA-----------------------------------------------------------------A---------------------------------------------------------------------------------VMS----------GVTCCL-----------------------------------RF-----------P---GQL-NS---------DLR-KL--A--VNL-V--PFPRLH-F-F---MMG--FAP---------LTS---------------------------------------R--G-------SQQ--------Y-RGLSV-AE-LTQ--------------------QM----------------F-D------AKNM-------------------------------------------------------------------------------------------------------------------------------------------------MQAA------D----P--R--H------------GR-----------------------------------------------------------------------YLTASA--LFR------G-------------R---------IST--KE-------------------------------VDEQ----M---LNVQ-NK----NS-------SY--FIE----------W---IP-NN------IK----SSICDI-------P-P-K----------G--L----K-------------MSATFI-GNNTCI------QE------------MF-RRVGEQFTGM----FRRKA--------FLHWY-TGEG-MD------------------EM------E--FTEAESNMNDLVSEYQQYQ--DAT-------------------------------------------------------------------------------VEEE------GEYDE-------EQEAY-------------------------------------------------------------------------------------------------------------------------
>Sr_ci_Ptet_XX_CAK60855_Contig_14114_Len1347_OG5_126605
----------------------------------------------------------------------------------------------------------------------------------------------------------------------------------------------------------------------------------------------------------------------------------------------------------------------------------------------------------------------------------------------------------------------------------------------------------------------------------------------------------------------------------------------------------MKEVISI--HVGQGGI--------------------Q--------LGDS--------------------------------------------------------------------------------------------------------------------------------------------------------------------------------------------------------------------------------------------------------------------------------------------------------------------------------------------CWEQL-CLEHGIQ--------------P--NG----------------------L---M--QREI------S-N-----------Q---------------------------------E------------------DSEFYKFY-----------------S-------EN------SKG-------------------N----F------VPRS-----LFIDSESE-AI-------------SKVK------------DGK-----------YRELFSQ--NSFIY-GK--E---D-ASN-NFA-RGY----------------------YQIGK-E-YIDVSLERVRKLAED----------------------CQSPQGILLFNS-----------------------VGGGTGSGLGTLLLERLQE-----------------------------------------D-Y------L-KQI--RIGI-----NIYP------------Y--PN-----------NDTA-I-IES-----YNAILATQYLQ----KFADVCILFDNQAVYG---ICN-----------N--A---L----------D---IQN-P------------SYTN------LNRLIA-----------------------------------------------------------------Q---------------------------------------------------------------------------------VYS----------SLTAAI-----------------------------------RF-----------N---GSL-YS---------DIS-EF--Q--TNL-V--LHPRLH-F-M---LCS--YSP---------ILS---------------------------------------N--Y-------KTC--------F-QQPIT-TD-ISI--------------------EA----------------F-E------PQNM-------------------------------------------------------------------------------------------------------------------------------------------------MVKC------N----P--Q--K------------GK-----------------------------------------------------------------------FMACSI--LYR------G-------------D---------VIP--RD-------------------------------VRLS----L---SKLS-VQ----KT-------IQ--FVD----------W---CP-TK------FK----VGITYK-------D-H-F----------I--I----PNGEIA-KVV----RSACMI-SNTTAI------YD------------IF-PKFTHAFDQM----FSRRA--------FVHWY-LKEG-ME------------------EF------Q--FIEAREELAALEKDY--EE--VGS-------------------------------------------------------------------------------QIVD------EGREG-------AAE---------------------------------------------------------------------------------------------------------------------------
>EE_ce_Chsp_XX_Contig_6704_Len1317_Cov11238_OG5_126605_Trans1
----------------------------------------------------------------------------------------------------------------------------------------------------------------------------------------------------------------------------------------------------------------------------------------------------------------------------------------------------------------------------------------------------------------------------------------------------------------------------------------------------------------------------------------------------------VREVVSF--HAGQCGN--------------------Q--------IGLE--------------------------------------------------------------------------------------------------------------------------------------------------------------------------------------------------------------------------------------------------------------------------------------------------------------------------------------------FWKIV-SAEHGVD------------P-T--GTY-----------------------------VGD------K-D-----------E---------------------------------Q------------------LERAYVFF-----------------T-------ES------AQG-------------------K----Y------VPRA-----IQFDLEVG-VI-------------DTIK------------NGP-----------HGALFNP--ANQIA-GQ--S-----GAGNNWA-KGH----------------------YTEGA-E-LIDSVLDHGRREAEK----------------------ADTLQGFQITQS-----------------------LGGGTGSGMGTLLISKIRE-----------------------------------------E-Y------P-DRM--MLTY-----SVYP------------S--PK-----------VSDT-V-VEP-----YNTLLSIHQLI----ENADEVVVLDNEALYD---LCF-----------R--L---L----------K---LSQ-P------------TFAE------LNNIVG-----------------------------------------------------------------N---------------------------------------------------------------------------------TMS----------AITSCI-----------------------------------RF-----------S---GQL-NS---------DLR-KL--A--VNL-I--PFPRLH-F-F---NVS--FAP---------LEA---------------------------------------G--K-------DAE--------Y-TGKNV-KD-ITE--------------------AV----------------F-D------PKQM-------------------------------------------------------------------------------------------------------------------------------------------------MMAP------D----V--R--E------------GK-----------------------------------------------------------------------YLTAAV--TFR------G-------------K---------FSA--KD-------------------------------VDEH----M---LNMQ-MK----NQ-------AY--FVE----------W---IP-NN------IK----SSLCNV-------P-N-A----------G--F----N-------------ANAVFL-GNSTAM------KL------------LN-NRILDQFSKL----YGVKA--------YLHWY-TGEG-MD------------------EM------E--FQEAESNASDLVAEYTQYE--EAT-------------------------------------------------------------------------------VDQA------VEGEQ-------------------------------------------------------------------------------------------------------------------------------------
>Sr_st_Bpac_XX_Contig_3378_Len1344_Cov388_OG5_126611_Trans1
----------------------------------------------------------------------------------------------------------------------------------------------------------------------------------------------------------------------------------------------------------------------------------------------------------------------------------------------------------------------------------------------------------------------------------------------------------------------------------------------------------------------------------------------------------MREIVHI--QGGQCGN--------------------Q--------IGAK--------------------------------------------------------------------------------------------------------------------------------------------------------------------------------------------------------------------------------------------------------------------------------------------------------------------------------------------FWEVM-ADEHGVD------------P-T--GTY-----------------------------HGD------S-D-----------L---------------------------------Q------------------LERINVYF-----------------N-------EA------TGG-------------------R----Y------VPRA-----ILMDLEPG-TM-------------DSVR------------AGP-----------FGQLFRP--DNFVF-GQ--T-----GAGNNWA-KGH----------------------YTEGA-E-LIDSVLDVVRKEAES----------------------CDCMQGFQLTHS-----------------------MGGGTGAGMGTLLISKIRE-----------------------------------------E-Y------P-DRV--MSTY-----SIIP------------S--PK-----------VSDT-V-VEP-----YNATLSVHQLV----ENADQCFALDNEALYD---ICF-----------R--T---L----------K---LTT-P------------TYGD------LNHLIA-----------------------------------------------------------------A---------------------------------------------------------------------------------AVC----------GSTCSL-----------------------------------RF-----------P---GQL-NC---------DLR-KL--A--VNM-V--PFPRLH-F-F---MVG--YAP---------LTS---------------------------------------R--G-------SQQ--------Y-RALTV-PE-LTQ--------------------QC----------------F-D------AKNM-------------------------------------------------------------------------------------------------------------------------------------------------MCAA------D----P--R--H------------GR-----------------------------------------------------------------------YLTCAV--LFR------G-------------R---------MSS--KE-------------------------------VDEQ----M---LNVV-NK----NS-------SY--FVE----------W---IP-NN------VK----ASICDI-------P-P-K----------G--L----K-------------MATTFV-GNTTAV------QE------------TW-KRVAEQFTVM----FRRKA--------FLHWY-TGEG-MD------------------EM------E--FTEAESNMNDLVSEYQQYQ--DAT-------------------------------------------------------------------------------AEEE------GEFDE-------DEEFDADMM---------------------------------------------------------------------------------------------------------------------
>Sr_ap_Cpar_XX_627803_Contig_1848_Len1338_OG5_126611
---------------------------------------------------------------------------------------------------------------------------------------------------------------------------------------------------------------------------------------------------------------------------------------------------------------------------------------------------------------------------------------------------------------------------------------------------------------------------------------------------------------------------------------------------------RMREIVHI--QGGQCGN--------------------Q--------IGAK--------------------------------------------------------------------------------------------------------------------------------------------------------------------------------------------------------------------------------------------------------------------------------------------------------------------------------------------FWEVI-SDEHGID------------P-T--GTY-----------------------------HGE------S-D-----------L---------------------------------Q------------------MERINVFY-----------------N-------EA------SGG-------------------R----Y------VPRA-----ILVDLEPG-TM-------------DSVR------------AGP-----------FGSLFRP--DNFIF-GQ--S-----GAGNIWA-KGH----------------------YTEGA-E-LLDAVMDVVRHEAES----------------------CDCLQGFQITHS-----------------------LGGGTGSGMGTLLVGKIHE-----------------------------------------E-F------P-DRI--LQTF-----SVFP------------S--PK-----------VSDT-V-VEP-----YNATLSIHQLV----ENSDAVQVIDNEALYD---ICF-----------R--T---L----------K---LTN-P------------SYGD------LNHLVS-----------------------------------------------------------------V---------------------------------------------------------------------------------AMS----------GVTCCL-----------------------------------RF-----------P---GQL-NS---------DLR-KM--C--VNL-V--PFPRLH-F-F---MIG--FAP---------LTS---------------------------------------R--G-------SQQ--------Y-RSLSV-AE-LTQ--------------------QM----------------F-D------AKNM-------------------------------------------------------------------------------------------------------------------------------------------------MCAS------D----P--R--H------------GR-----------------------------------------------------------------------YLTASV--MFR------G-------------R---------MST--KE-------------------------------VDEQ----M---LLVQ-NR----NS-------SY--FVE----------W---IP-NN------IK----SSVCDI-------P-P-K----------G--L----K-------------MASTFV-GNSTAI------QE------------MF-RRVAEQFTSM----FRRKA--------FLHWY-TGEG-MD------------------EM------E--FTEAESNMNDLVSEYQQYQ--DVP-------------------------------------------------------------------------------VEED------EYPDD-------EHHIEA------------------------------------------------------------------------------------------------------------------------
>Sr_rh_Blon_XX_Contig_16067_Len690_Cov49_OG5_126611_Trans1
----------------------------------------------------------------------------------------------------------------------------------------------------------------------------------------------------------------------------------------------------------------------------------------------------------------------------------------------------------------------------------------------------------------------------------------------------------------------------------------------------------------------------------------------------------MREIVHI--QAGQCGN--------------------Q--------VGSK--------------------------------------------------------------------------------------------------------------------------------------------------------------------------------------------------------------------------------------------------------------------------------------------------------------------------------------------FWEVI-CDEHGVD------------T-S--GTY-----------------------------KGE------E-D-----------L---------------------------------Q------------------LERINVYF-----------------N-------EA------SGG-------------------R----Y------VPRS-----ILMDLEPG-TM-------------DSVR------------AGP-----------FGAIFRP--DNFVF-GQ--S-----GAGNNWA-KGH----------------------YTEGA-E-LIDSVLDVVRKEAEG----------------------CDCLQGFQLTHS-----------------------LGGGTGSGMGTLLVSKIRE-----------------------------------------E-Y------P-DRM--MCTF-----SVFP------------S--PK-----------VSDT-V-VEP-----YNAVLSFHQLV----ENADECFGLVSR--------------------------------------------------------------------------------------------------------------------------------------------------------------------------------------------------------------------------------------------------------------------------------------------------D---GAI-AY---------KSH-QY--T--SEL-I--DF----------------FHS---------VSH---------------------------------------------------------------------------------------------------------------------------------------------------------------------------------------------------------------------------------------------------------------------------------------------------------------------------------------------------------------------------------------------------------------------------------------------------------------------------------------------------------------------------------------------------------------------------------------------------------------------------------------------------------------------------------------------------------------------------------------------------------------------------------------------------------------------------------------------------------------------------------------------------------------------------------------------------------------------
>Op_me_cele_WBGene00006536_OG5_126611
----------------------------------------------------------------------------------------------------------------------------------------------------------------------------------------------------------------------------------------------------------------------------------------------------------------------------------------------------------------------------------------------------------------------------------------------------------------------------------------------------------------------------------------------------------MREIVHV--QAGQCGN--------------------Q--------IGSK--------------------------------------------------------------------------------------------------------------------------------------------------------------------------------------------------------------------------------------------------------------------------------------------------------------------------------------------FWEVI-SDEHGIQ------------P-D--GTF-----------------------------KGE------S-D-----------L---------------------------------Q------------------LERIDVYY-----------------N-------EA------NNG-------------------K----Y------VPRA-----VLVDLEPG-TM-------------DSVR------------SGP-----------FGQLFRP--DNFVF-GQ--S-----GAGNNWA-KGH----------------------YTEGA-E-LVDNVLDVIRKEAEG----------------------CDCLQGFQLTHS-----------------------LGGGTGSGMGTLLISKIRE-----------------------------------------E-F------P-DRI--MSSF-----SVVP------------S--PK-----------VSDT-V-VEP-----YNATLSVHQLV----ENTDETYCIDNEALYD---ICY-----------R--T---L----------K---LTN-P------------TYGD------LNHLVS-----------------------------------------------------------------L---------------------------------------------------------------------------------TMS----------GVTTCL-----------------------------------RF-----------P---GQL-NA---------DLR-KL--A--VNM-V--PFPRLH-F-F---MPG--FAP---------LSA---------------------------------------K--G-------AQA--------Y-RALTV-AE-LTQ--------------------QM----------------F-D------AKNM-------------------------------------------------------------------------------------------------------------------------------------------------MAAC------D----P--R--H------------GR-----------------------------------------------------------------------YLTVAA--MFR------G-------------R---------MSM--RE-------------------------------VDEQ----M---LSVQ-NK----NS-------SY--FVE----------W---IP-NN------VK----TAVCDI-------P-P-R----------G--L----K-------------MAATFV-GNSTAI------QE------------LF-KRISEQFTAM----FRRKA--------FLHWY-TGEG-MD------------------EM------E--FTEAESNMNDLISEYQQYQ--EAT-------------------------------------------------------------------------------AEDEPLDEFAGEGET-------YESEQ-------------------------------------------------------------------------------------------------------------------------
>Sr_rh_Aspa_XX_Contig_3220_Len420_OG5_126605
----------------------------------------------------------------------------------------------------------------------------------------------------------------------------------------------------------------------------------------------------------------------------------------------------------------------------------------------------------------------------------------------------------------------------------------------------------------------------------------------------------------------------------------------------------------------------------------------------------------------------------------------------------------------------------------------------------------------------------------------------------------------------------------------------------------------------------------------------------------------------------------------------------------------------------------------------------------------------------------------------------------------------------------------------------------------------------------------------------------------------------------------------------------------------------------------------------------------------------------------------------------------------------------------------------------------------------------------------------------------------------------------------------------------------------------------------------------------------------------------------------------------------------------------------------------------------------------------------------------------------------------------------------------------------------------------------------------------------------------------------------------------------------------------------------------------------------------------------------------------------------------------------------------------------------------------------------------------------------------------------------------------------------------------------------------------------------------------------------------------------------------------------------------------------------------------------------------------------------------------------------------------------------------------------------------------YMAISV--NYR------G------------------------TASVKE-------------------------------ANAT----V---QWLK-TN----KK-------VT--FVE----------W---CP-TG------FK----VGLNAE-------P-P-A----------V--L----EMDDLA-PSP----ANIVAI-GNNTAI-----SRV------------FS-ERISKKYDLM----YSQRA--------FVHWY-VGEG-ME------------------EG------E--FAEAREDLGFLEKDYLDVL--SEQ-------------------------------------------------------------------------------ATDE------AEDEE-------D-----------------------------------------------------------------------------------------------------------------------------
>Sr_st_Csub_XX_Contig_10276_Len1320_Cov69_OG5_126611_Trans1
----------------------------------------------------------------------------------------------------------------------------------------------------------------------------------------------------------------------------------------------------------------------------------------------------------------------------------------------------------------------------------------------------------------------------------------------------------------------------------------------------------------------------------------------------------MREIVHV--QAGQCGN--------------------Q--------IGAK--------------------------------------------------------------------------------------------------------------------------------------------------------------------------------------------------------------------------------------------------------------------------------------------------------------------------------------------FWEVI-SDEHGVD------------P-T--GTY-----------------------------HGD------S-D-----------L---------------------------------Q------------------LERINVYY-----------------N-------EA------TGG-------------------R----Y------VPRA-----ILMDLEPG-TM-------------DSVR------------AGP-----------YGQLFRP--DNFVF-GQ--T-----GAGNNWA-KGH----------------------YTEGA-E-LIDSVLDVVRKEAES----------------------CDCLQGFQLTHS-----------------------MGGGTGSGMGTLLISKVRE-----------------------------------------E-Y------P-DRI--MSTF-----SVVP------------S--PK-----------VSDT-V-VEP-----YNATLSVHQLV----ENADQCFTLDNEALYD---ICF-----------R--T---L----------K---LTT-P------------TYGD------LNHLVS-----------------------------------------------------------------A---------------------------------------------------------------------------------ALA----------GTTCSI-----------------------------------RF-----------P---GQL-NC---------DLR-KL--A--VNM-V--PFPRLH-F-F---MIG--FAP---------LTS---------------------------------------R--G-------SQQ--------Y-RALTV-PE-LTQ--------------------QQ----------------F-D------AKNM-------------------------------------------------------------------------------------------------------------------------------------------------MCAA------D----P--R--H------------GR-----------------------------------------------------------------------YLTCAC--MFR------G-------------R---------MST--KE-------------------------------VDEQ----M---LNVV-NK----NS-------SY--FVE----------W---IP-NN------VK----ASICDI-------P-P-K----------G--L----K-------------MSTTFV-GNSTAV------QE------------MW-KRVSEQFTAM----FRRKA--------FLHWY-TGEG-MD------------------EM------E--FTEAESNMNDLVSEYQQYQ--DAT-------------------------------------------------------------------------------AEEE------GEFDE-------DE----------------------------------------------------------------------------------------------------------------------------
>EE_cr_Rlen_XX_Contig_5680_Len1446_Cov6_OG5_126611_Trans1
-----------------------------------------------------------------------------------------------------------------------------------------------------------------------------------------------------------------------------------------------------------------------------------------------------------------------------------------------------------------------------------------------------------------------------------------------------------------------------------------------------------------------------------------------------------MSLVTI--QVGQCGN--------------------Q--------IGAA--------------------------------------------------------------------------------------------------------------------------------------------------------------------------------------------------------------------------------------------------------------------------------------------------------------------------------------------LYNTL-NAERPFG------------G--------------------------------------------------------------------------------------------------------------------ERYL-----------------F-------GE------DG--------------------------------KARC-----VLVDGEAK-VI-------------GALL---------RDANSP---------------FKV--QNAFF-----E---HSGRGNNWA-LGY------------------YGPCNDFGN-V-LVDNAMEGFCKELES----------------------ASMYRGCVLLHS-----------------------LCGGTGAGLGSRIMEEVRD-----------------------------------------T-I------G-HGA-PLMSV-----SVMP------------F--V------------TGEL-P-LQH-----YNSALCLSRVL----SEADTSILFSNDSIMS---ICA-----------K--R---L------AKRGSSNTSNN-P------------TXXX------VAKPVD-----------------------------------------------------------------I---------------------------------------------------------------------------------AASD---------VRISDLN----------------------------------KYIAMALAGLVQ-P---CSV-GSGKAGVPHPLDLH-SL--A--ASL-S--PSRDSK-F-LDLWSVQ--EQA---------ASS-----------------------------SAAAAASSSLR--T-------TAS--------F-SARPW-QH-LGA--------------------ELSGELPKFGPRWEEEAAY-D------PDDA-------------------------------------------------------------------------------------------------------------------------------------------------LGGG--------------G--G------------GG-----------------------------------------------------------------------MAPPKRIRTVAYQLWARGR------------D---------AGA--AG-------------------------------QEGA----AAAVGAVE-------RA-------LE--VVT----------W-APPP-LS------PP----LLTSGL-------Q-P------------L--------QQL----------RRSLTLAASRSGH------VE------------RF-KGVASRCEAM----LSAGA--------YLHWF-TKYG-ME------------------DG------E--IGEAVEELRSHISSAEDVF--GSD-----------------------------------------------------------------------------------------------------------------------------------------------------------------------------------------------------------------------------------
>jgi|Naegr1|65724|fgeneshNG_pg.scaffold_15000109
-----------------------------------------------------------------------------------------------------------------------------------------------------------------------------------------------------------------------------------------------------------------------------------------------------------------------------------------------------------------------------------------------------------------------------------------------------------------------------------------------------------------------------------------------------------MSCIFV--FLGQAGN--------------------Q--------VGNE--------------------------------------------------------------------------------------------------------------------------------------------------------------------------------------------------------------------------------------------------------------------------------------------------------------------------------------------FIKLL-NGEKISK------------KSK--GF------------------------------FDT------Y-F-----------N---------------------------------------------------------TTY-----------------S-------------------------------------------------KARV-----VMVDAEPK-VI-------------KSIL---------DEEKKS-----------KLSIYNP--KNVVY-----S---ESGCGNNWA-LGY--------NFKGKVKNLTSNIALSETE-S-LLEETMERIRREIEC----------------------CDIVQSIFVFHS-----------------------MGGGTGSGFGSRVVEEIRN-----------------------------------------K-Y------P-NYY--VFTV-----SIAP------------F--Q------------HGDT-P-LQH-----YNCLLTLNHIH----EHSDGVFLFVNDDILR---SIT---------KNA--K---R------NNAGHSTLLDV-S-----------YSVSD------INKYIS-----------------------------------------------------------------S---------------------------------------------------------------------------------CLC------------GMLL------------------------------------------------P---IYN-KD--SKSHTPFDAF-SL--V--NQV-I--PLKDTN-F-VELHTSA--LIT---------HNA-------------------------------------------------------------A-QFTSW-QY-IAE--------------------DL-------------------------TKHV-------------------------------------------------------------------------------------------------------------------------------------------------PIYD-----------I--G--H------------AN-----------------------------------------------------------------------IRTIFSKTFIR------G-------------G---------LQT--SH-------------------------------DLNI----V---KSVL-QK----QA-------FS--PVD----------WMYDRK-EE------FN----NVVSSE-------E-A-L----------K-------SYKL----------PYSLTVCANRTSF------ME------------LF-NRVLTKSYTM----LQSGA--------YINWY-ERHG-LE------------------RE------D--FDNAICNLQSVVDHYVELM----------------------------------------------------------------------------------------------------------------------------------------------------------------------------------------------------------------------------------------
>Op_me_Hvul_221129319
----------------------------------------------------------------------------------------------------------------------------------------------------------------------------------------------------------------------------------------------------------------------------------------------------------------------------------------------------------------------------------------------------------------------------------------------------------------------------------------------------------------------------------------------------------MREIVHV--QAGQCGN--------------------Q--------IGAK--------------------------------------------------------------------------------------------------------------------------------------------------------------------------------------------------------------------------------------------------------------------------------------------------------------------------------------------FWEVI-SDEHGID------------P-T--GMY-----------------------------HGD------S-D-----------L---------------------------------Q------------------LERVNVYY-----------------A-------EG------SGG-------------------K----Y------VPRA-----VLVDLEPG-TM-------------DSVR------------SGP-----------FGAIFRP--DNFVF-GQ--S-----GAGNNWA-KGH----------------------YTEGA-E-LVDAVLDVVRKEAES----------------------CDCLQGFQLTHS-----------------------LGGGTGSGMGTLLISKIRE-----------------------------------------E-Y------P-DRI--MNTF-----SVVP------------S--PK-----------VSDT-V-VEP-----YNATLSVHQLV----ENTDETFCIDNEALYD---ICF-----------R--T---L----------K---LAT-P------------TYGD------LNHLVS-----------------------------------------------------------------A---------------------------------------------------------------------------------TMS----------GVTTCL-----------------------------------RF-----------P---GQL-NA---------DLR-KL--A--VNM-V--PFPRLH-F-F---MPG--FAP---------LTS---------------------------------------R--G-------SQQ--------Y-RALTV-PE-LTQ--------------------QM----------------F-D------SKNM-------------------------------------------------------------------------------------------------------------------------------------------------MAAC------D----P--R--H------------GR-----------------------------------------------------------------------YLTVAA--MFR------G-------------R---------MSM--KE-------------------------------VDEQ----M---LNVQ-NK----NS-------SY--FVE----------W---IP-NN------VK----TAVCDI-------P-P-R----------G--L----K-------------MSATFI-GNSTAI------QE------------LF-KRIGEQFTAM----FRRKA--------FLHWY-TGEG-MD------------------EM------E--FTEAESNMNDLVSEYQQYQ--DAT-------------------------------------------------------------------------------AEEE------GEFEE-------EEQENE------------------------------------------------------------------------------------------------------------------------
>Sr_di_Aspi_XX_Contig_78636_Len271_Cov212_OG5_126611_Trans1
----------------------------------------------------------------------------------------------------------------------------------------------------------------------------------------------------------------------------------------------------------------------------------------------------------------------------------------------------------------------------------------------------------------------------------------------------------------------------------------------------------------------------------------------------------------------------------------------------------R--------------------------------------------------------------------------------------------------------------------------------------------------------------------------------------------------------------------------------------------------------------------------------------------------------------------------------------------FWEVI-SDEHGID------------P-T--GTY-----------------------------HGD------S-D-----------L---------------------------------Q------------------LERINVYY-----------------N-------EA------TGG-------------------R----Y------VPRA-----ILMDLEPG-TM-------------DSVR------------AGP-----------FGQLFRP--DNFVF-GQ--T-----GAGNNWA-KGH----------------------YTE-----------------------------------------------------------------------------------------------------------------------------------------------------------------------------------------------------------------------------------------------------------------------------------------------------------------------------------------------------------------------------------------------------------------------------------------------------------------------------------------------------------------------------------------------------------------------------------------------------------------------------------------------------------------------------------------------------------------------------------------------------------------------------------------------------------------------------------------------------------------------------------------------------------------------------------------------------------------------------------------------------------------------------------------------------------------------------------------------------------------------------------------------------------------------------------------------------------------------------------------------------------------------------------------------------------------------------------------------------------------------------------------------------------------------------------------------------------------------------------------------------------------------------------------------------------------------------------------
>Sr_di_Aspi_XX_Contig_99557_Len298_Cov529_OG5_126611_Trans1
------------------------------------------------------------------------------------------------------------------------------------------------------------------------------------------------------------------------------------------------------------------------------------------------------------------------------------------------------------------------------------------------------------------------------------------------------------------------------------------------------------------------------------------------------------ELVHI--QGGQCGN--------------------Q--------IGAK--------------------------------------------------------------------------------------------------------------------------------------------------------------------------------------------------------------------------------------------------------------------------------------------------------------------------------------------FWEVI-SDEHGID------------P-T--GTY-----------------------------HGD------S-D-----------L---------------------------------Q------------------LERINVYY-----------------N-------EA------TGG-------------------R----Y------VPRA-----ILMDLEPG-TM-------------DSVR------------AGP-----------FGQLFRP--DNFVF-GQ--T-----GAGNNW-----------------------------------------------------------------------------------------------------------------------------------------------------------------------------------------------------------------------------------------------------------------------------------------------------------------------------------------------------------------------------------------------------------------------------------------------------------------------------------------------------------------------------------------------------------------------------------------------------------------------------------------------------------------------------------------------------------------------------------------------------------------------------------------------------------------------------------------------------------------------------------------------------------------------------------------------------------------------------------------------------------------------------------------------------------------------------------------------------------------------------------------------------------------------------------------------------------------------------------------------------------------------------------------------------------------------------------------------------------------------------------------------------------------------------------------------------------------------------------------------------------------------------------------------------------------------------------------------------------------------
>Sr_rh_Sspa_XX_Contig_17082_Len972_Cov25_OG5_126611_Trans1
-------------------------------------------------------------------------------------------------------------------------------------------------------------------------------------------------------------------------------------------------------------------------------------------------------------------------------------------------------------------------------------------------------------------------------------------------------------------------------------------------------------------------------------------------------------------------------------------------------------------------------------------------------------------------------------------------------------------------------------------------------------------------------------------------------------------------------------------------------------------------------------------------------------------------------------------------------------------------------------------------------------------------------------------------------------------------------------------------------------------------------------------------------------------------------------------------------------------------------------------------------------------------------------------------------------------------------------------------------------------------------------LGGGTGSGLGSRILEKLRD-----------------------------------------Q-Y------P-DRI--TSAF-----SIYP------------S--PQ-----------LSDV-V-VEP-----YNAVLALQQMC----ENCDQSFTLDNEALVR---ILV-----------DSGV---N----------T---QSK-T------------GFGP------YNELIS-----------------------------------------------------------------Y---------------------------------------------------------------------------------VMS----------GLTASL-----------------------------------RF-----------P---GQL-NG---------DLR-KL--G--VNL-T--PYPRLH-F-F---VVS--QAP---------LLS---------------------------------------S--Q-------RDT--------H-VKLTV-QE-LRD--------------------EA----------------L-N------AKNY-------------------------------------------------------------------------------------------------------------------------------------------------YCNL------D----K--K--S------------GK-----------------------------------------------------------------------FLTCSL--LFR------G-------------YK--------EHL--SS-------------------------------FEVDQQIAA---IKYD-YK----YF-------NQ--FVN----------W---IP-NS------FK----YSIINV-------P-G-QGIDGKSGEIKN--I----K-------------ISSTFA-GNHTGI------KD------------TY-NKFLKKYKTL----IKKKA--------FLHWY-EDEG-ME------------------MT------E--FKEAENAIKDLIQEYQDKT--DAY-------------------------------------------------------------------------------VDLD------NLDGD-------ADDVDDD-----------------------------------------------------------------------------------------------------------------------
>Sr_di_Plim_XX_Contig_22665_Len1341_Cov106_OG5_126611
----------------------------------------------------------------------------------------------------------------------------------------------------------------------------------------------------------------------------------------------------------------------------------------------------------------------------------------------------------------------------------------------------------------------------------------------------------------------------------------------------------------------------------------------------------MRELVHV--QGGQCGN--------------------Q--------IGAK--------------------------------------------------------------------------------------------------------------------------------------------------------------------------------------------------------------------------------------------------------------------------------------------------------------------------------------------FWEVI-SDEHGID------------P-T--GTY-----------------------------HGD------S-D-----------L---------------------------------Q------------------LERINVYY-----------------N-------EA------TGG-------------------R----Y------VPRA-----VLMDLEPG-TM-------------DSVR------------AGP-----------FGQLFRP--DNFVF-GQ--T-----GAGNNWA-KGH----------------------YTEGA-E-LIDSVLDVVRKEAEG----------------------CDCLQGFQICHS-----------------------LGGGTGSGMGTLLISKIRE-----------------------------------------E-Y------P-DRI--METF-----SVIP------------S--PK-----------VSDT-V-VEP-----YNAVLSFHQLV----ENADECFLLDNEALYD---ICF-----------R--T---L----------K---LTT-P------------TYGD------LNHLVS-----------------------------------------------------------------A---------------------------------------------------------------------------------AIS----------GITTCL-----------------------------------RF-----------P---GQL-NC---------DLR-KI--A--VNL-I--PFPRLH-F-F---MTG--FAP---------LTS---------------------------------------R--G-------SQQ--------Y-RALTV-PE-LTQ--------------------QM----------------F-D------AKNM-------------------------------------------------------------------------------------------------------------------------------------------------MCAA------D----P--R--H------------GR-----------------------------------------------------------------------YLTAAA--LFR------G-------------R---------MST--KE-------------------------------VDEQ----M---LNVQ-NK----NS-------SY--FVE----------W---IP-NN------IK----ASVCDI-------P-P-K----------G--L----K-------------MAVAFA-GNSTAI------QE------------MF-KRVAEYFTAM----FRRKA--------FLHWY-TGEG-MD------------------EM------E--FTEAESNMNDLVSEYQQYQ--DAT-------------------------------------------------------------------------------AEEE------GEFDE-------EEGEGYDQ----------------------------------------------------------------------------------------------------------------------
>Am_is_Fnol_XX_Contig_6063_Len1377_Cov8_OG5_127652_Trans1
---------------------------------------------------------------------------------------------------------------------------------------------------------------------------------------------------------------------------------------------------------------------------------------------------------------------------------------------------------------------------------------------------------------------------------------------------------------------------------------------------------------------------------------------------------MPREIITL--QCGQCGN--------------------Q--------IGME--------------------------------------------------------------------------------------------------------------------------------------------------------------------------------------------------------------------------------------------------------------------------------------------------------------------------------------------FWKQL-CLEHGIN------------S-E--GF------------------------------LEP------F-A-----------T---------------------------------Q--------------G---GDRKDVFF-----------------Y-------QA------DDD-------------------H----F------IPRA-----ILFDLEPR-VI-------------QGIQ------------NSS-----------FKNLYNP--ENIFI-AK--H---GGGAGNNWA-NGY-----------------------SQAE-K-VSEDLIDMIDREADG----------------------SDSLEGFTLLHS-----------------------IAGGTGSGLGSYLLERLND-----------------------------------------R-F------P-KKL--IQTY-----SVFP------------V--VS-----N-----APDV-V-VQP-----YNSLLTLKRLI----LNADSVVVLDNTALNR---ITT-----------E--N---L----------K---LEQ-A------------SFAE------QNALVS-----------------------------------------------------------------T---------------------------------------------------------------------------------VMA----------ASTTTL-----------------------------------RY-----------P---GYM-NN---------DLV-GL--I--ASL-I--PTPRCH-F-L---MTG--YTP---------LTI-------------------------------------DRD--A-------QAN--------I-RKTSV-LD-VMR--------------------RL----------------L-Q------PKNI-------------------------------------------------------------------------------------------------------------------------------------------------MVST------P-------T--R--K---------GC-----------------------------------------------------------------------YVSILN--IIQ------G-------------E---------VDP--TQ-------------------------------VHKS----L---NRIQ-QK----KM-------AN--FIP----------W---GP-AS------IQ----VALSRK-------S-P-Y----------V--K----TSHR----------VSGLMM-ANHTAI------HS------------LF-ETIVAQYETL----RKRNA--------FLNVY-RKEP-MF--------Q-D---S---LE------E--FDNSKEVVTELIDEYKACE--TPD-------------------------------------------------------------------------------YLNY------GLGNE-------ENNNSGAKQ---------------------------------------------------------------------------------------------------------------------
>Am_my_Ppal_XX_Contig_6105_Len1305_Cov23_OG5_126605_Trans1
----------------------------------------------------------------------------------------------------------------------------------------------------------------------------------------------------------------------------------------------------------------------------------------------------------------------------------------------------------------------------------------------------------------------------------------------------------------------------------------------------------------------------------------------------------MREVISI--HAGGAGS--------------------G--------IGSA--------------------------------------------------------------------------------------------------------------------------------------------------------------------------------------------------------------------------------------------------------------------------------------------------------------------------------------------CWDLF-CKEKQYD------------W-T--NV---------------------------------------D-Q-----------H---------------------------------N------------------QLVGDPFF----------------SV-------NA------SGD-------------------K----L------VPRA-----LFVDLSDD-VL-------------ADIK------------VGH-----------QRGLFNH--QNILY-NH--L---E-SGN-IFS-SAR----------------------WNNGN-H-LQEPLYNRIRQLLEQ----------------------CDRPEGVLFTRS-----------------------VAGGTGSGLTSMIMSHIQN-----------------------------------------E-Y------P-KLA--DFDF-----PIFS------------F--GS-----------TLDP-I-VEP-----YNTLLSCVDML-----EGGLTIPIDNQSLFR---ICQ-----------E--K---L----------G---VRY-P------------TFQN------LNRIVA-----------------------------------------------------------------Q---------------------------------------------------------------------------------VIS----------ILTLSK-----------------------------------RH-----------P---SPG-NI---------DLQ-EF--I--TGL-V--PYPKLH-F-L---SSS--FTP---------FIN---------------------------------------K--Q-------SNS--------H-DLQTT-QS-LTD--------------------SI----------------I-N------PSNT-------------------------------------------------------------------------------------------------------------------------------------------------LLDP------R----NGNP--F------------GKSL---------------------------------------------------------------------FLSCCF--YYR------G-------------D---------FNI--LD-------------------------------IRDH----I---DQRL-KH----R--------LK--FVE----------W---AP-SG------IK----VGVNGK-------A-K-C----------T--L----DDTDII-GE-----KAVCML-ANSTSI------AN------------LF-QRVVNRFNML----YRRRS--------YVCHF-LGEG-MS------------------SR------E--FAEAEMNIHNMCLDY--KE--IAE-------------------------------------------------------------------------------I---------------------------------------------------------------------------------------------------------------------------------------------------
>Ex_ox_Mono_XX_Contig_9848_Len1071_Cov9_OG5_127652
-------------------------------------------------------------------------------------------------------------------------------------------------------------------------------------------------------------------------------------------------------------------------------------------------------------------------------------------------------------------------------------------------------------------------------------------------------------------------------------------------------------------------------------------------------------------------------------------------------------------------------------------------------------------------------------------------------------------------------------------------------------------------------------------------------------------------------------------------------------------------------------------------------------------------------------------------------------------------------------------------------------------------------------------------------------------------------------------------MIEKMSFF-----------------Y-------QA------DDD-------------------R----F------VPRA-----VLIDLEPK-VI-------------GGIK------------NGP-----------MKHFFNP--ENFFM-PKISE---GRGAGNNWG-AGY-----------------------EMAS-K-THEELFDLIDREVDG----------------------CDSLEGFTLCHS-----------------------IAGGTGSGYGSYLLEQLSD-----------------------------------------R-Y------P-HKV--LQTY-----SVFP------------N--MA-----G-----ASDV-V-IQP-----YNSLLTLKRLE----ECADSVVVLDNTALYR---IAE-----------E--R---L----------K---IAD-P------------SMAD------LNTFIS-----------------------------------------------------------------S---------------------------------------------------------------------------------VIA----------ASTSTL-----------------------------------RF-----------P---SYM-NN---------DLV-SI--L--SSL-I--PTPRCH-F-L---MTA--YTP---------FTS--------------------------------------TT--V-------TQS--------I-RKTSV-MD-VLR--------------------RL----------------L-H------PHQA-------------------------------------------------------------------------------------------------------------------------------------------------MVSV------S----T--S--R------------GF-----------------------------------------------------------------------FSSLLA--IIQGGGAGGGE------------G---------VEQ--MQ-------------------------------IHKS----L---QRIK-ER----KM-------IN--FIP----------W---AP-AS------FQ----ITVARK-------S-Q-F----------V--E----QRNR----------VTGLML-ANHTSI------RT------------LL-KKNYDEF-------------------------------------------------------------------------------------------------------------------------------------------------------------------------------------------------------------------------------------------------------------------------------------------------------------------------
>Op_me_Ctel_443695045
-----------------------------------------------------------------------------------------------------------------------------------------------------------------------------------------------------------------------------------------------------------------------------------------------------------------------------------------------------------------------------------------------------------------------------------------------------------------------------------------------------------------------------------------------------------------------------------------------------------------------------------------------------------------------------------------------------------------------------------------------------------------------------------------------------------------------------------------------------------------------------------------------------------------------------------------------------------------------------------------------------------------------------------------------------------------------------------------------------------------------------------------------------------------------------------------------M-------------DSVR------------SGP-----------FGQIFRP--DNFVF-GQ--S-----GAGNNWA-KGH----------------------YTEGA-E-LVDSVLDVVRKEAES----------------------CDCLQGFQLTHS-----------------------LGGGTGSGMGTLLISKIRE-----------------------------------------E-Y------P-DRI--MNTF-----SVVP------------S--PK-----------VSDT-V-VEP-----YNATLSVHQLV----ENTDETYCIDNEALYD---ICF-----------R--T---L----------K---LTT-P------------TYGD------LNHLVS-----------------------------------------------------------------A---------------------------------------------------------------------------------TMS----------GVTTCL-----------------------------------RF-----------P---GQL-NA---------DLR-KL--A--VNM-V--PFPRLH-F-F---MPG--FAP---------LTS---------------------------------------R--G-------SQQ--------Y-RALTV-PE-LTQ--------------------QM----------------F-D------SKNM-------------------------------------------------------------------------------------------------------------------------------------------------MAAC------D----P--R--H------------GR-----------------------------------------------------------------------YLTVAA--MFR------G-------------R---------MSM--KE-------------------------------VDEQ----M---LNVQ-NK----NS-------SY--FVE----------W---IP-NN------VK----TAVCDI-------P-P-R----------G--L----K-------------MSATFI-GNSTAI------QE------------LF-KRISEQFTAM----FRRKA--------FLHWY-TGEG-MD------------------EM------E--FTEAESNMNDLVSEYQQYQ--DAT-------------------------------------------------------------------------------AEEE------GEFDE-------EEEDVEEA----------------------------------------------------------------------------------------------------------------------
>Op_fu_Amac_XX_Contig_6075_length_1647_OG5_126611
----------------------------------------------------------------------------------------------------------------------------------------------------------------------------------------------------------------------------------------------------------------------------------------------------------------------------------------------------------------------------------------------------------------------------------------------------------------------------------------------------------------------------------------------------------MREIVCL--AVGQCGN--------------------Q--------IGAK--------------------------------------------------------------------------------------------------------------------------------------------------------------------------------------------------------------------------------------------------------------------------------------------------------------------------------------------FWEVI-SDEHGID------------A-S--GTY-----------------------------SGD------N-P-----------L---------------------------------Q------------------LERVNVYY-----------------N-------EA------SGG-------------------K----Y------VPRS-----ILVDLEPG-TM-------------DSVR------------AGP-----------YGALFRP--DNFIF-GQ--S-----GAGNNWA-KGY----------------------YTEGA-E-LVESVLDVVRKEVET----------------------CDCLQGFQITHS-----------------------LGGGTGSGLGTLLISKVRE-----------------------------------------E-F------P-DRM--MCTF-----SVAP------------S--PK-----------VSDT-V-VEP-----YNATLSVHQLV----ENADMTFCIDNEALYD---ICF-----------R--T---L----------K---LAN-P------------SYGD------LNHLVS-----------------------------------------------------------------A---------------------------------------------------------------------------------VMS----------GVTTCL-----------------------------------RF-----------P---GQL-NA---------DMR-KL--A--VNM-I--PFPRLH-F-F---MCG--FAP---------LTS---------------------------------------R--G-------SQQ--------Y-RALTV-PE-LTT--------------------QM----------------F-D------AKNM-------------------------------------------------------------------------------------------------------------------------------------------------MTAC------D----P--R--H------------GR-----------------------------------------------------------------------YLTVAT--IFR------G-------------R---------VSM--KE-------------------------------VDHQ----M---CNMQ-AK----NS-------SH--FVE----------W---IP-YN------VK----TAVCDI-------P-P-R----------G--L----K-------------MSSVFI-GNSTSI------QD------------LF-KRINAQFVSM----FRRKA--------FLHWY-TGEG-MD------------------EM------E--FTEAESNMNDLVSEYQQYQ--DAV-------------------------------------------------------------------------------VDHE------DDDIR-------MPSPSRAKSPAT----------------PAPVPIKVAAAPMAMGGFGGAAPVPISPVRMQGGFGASSPPVTSPIGTGGFGAAAPLPLSSPVAPLAAAVQQQQPAPVAAAVGNPLAAPMPGSPTGGF
>Sr_di_Hsps_XX_Contig_12954_Len1440_Cov46_OG5_126605_Trans1
---------------------------------------------------------------------------------------------------------------------------------------------------------------------------------------------------------------------------------------------------------------------------------------------------------------------------------------------------------------------------------------------------------------------------------------------------------------------------------------------------------------------------------------------------------MSREIVSI--FLGQAGC--------------------Q--------IGQQ--------------------------------------------------------------------------------------------------------------------------------------------------------------------------------------------------------------------------------------------------------------------------------------------------------------------------------------------VWELL-ATEHGIR--------------P--NG--------------------------V--LSED------A-P-----------A---------------------------------D------------------RGMLETFF--------------------------D------LKG-------------------QKGNAF------KPRA-----VLIDTDPA-YV-------------LQIQ------------RSA-----------WRHFFTD--DSLLA-YK--H---D-CRS-NYQ-EGR----------------------LQARKYH-ILEELTNAIRKKVEA----------------------CSNVQGFFAFHS-----------------------VGGGTGSGVTAELFDQLEV-----------------------------------------D-F------P-KKH--ICDF-----AIMP------------S--KD-----------HSNC-I-VEP-----YNSVLYVAATK----ETASLTLCIDNQAAYS---ICH-----------R--N---L----------R---CGK-P------------DFSH------LNSIIA-----------------------------------------------------------------Q---------------------------------------------------------------------------------MVS----------AMSTSF-----------------------------------RY-----------K---SEM-SA---------SID-EL--V--TNL-I--PSKPFR-YGL---LA---LSP---------LCH-----------------------------------PQSER--A-------KKG--------F-TLGGE-GD-ILR--------------------DC----------------F-E------SKNV-------------------------------------------------------------------------------------------------------------------------------------------------LCDT------G----HSLK--L------------NR-----------------------------------------------------------------------FLACAL--LMRGHEP--D-------------G---------RAIKYRD-------------------------------AMSG----L---EDLV-KW----KS-------AT--FLP----------W---MS-DGA-----WK----LGVVGV-------S-P-T----------E--S----KRLASY-MAKSK--MQATLI-ANTTAI------RS------------VF-LKQYIKYLKL----FFHKA--------YLWQY-LEANADG------------------VD------E--FFTAKEEVRSLIDAYEDLL--VQA-------------------------------------------------------------------------------VEEE------DARRL-------MVHGATRGNQLS----------------R-------------------------------------------------------------------------------------------------
>Am_ar_Enut_672802556
----------------------------------------------------------------------------------------------------------------------------------------------------------------------------------------------------------------------------------------------------------------------------------------------------------------------------------------------------------------------------------------------------------------------------------------------------------------------------------------------------------------------------------------------------------MREVITI--HIGQAGC--------------------Q--------LGNK--------------------------------------------------------------------------------------------------------------------------------------------------------------------------------------------------------------------------------------------------------------------------------------------------------------------------------------------CWELF-CLEHG-----------------------------------------------------------------------------------------------------------------------------------------------------------------------------------------------------------------------------------------------------------------------------------------------------------------------------------------------------------------------------------------------------------------------------------------------------------------------------------------------------------------------------------------------IQP-----------------------------DGTAIAN------------------------------------------------------------------------------------------------------------------------------------------------------------------------------------------------------------------------------------------------------------------------------------------------------TN---------EKR-SV---------------------I---TSD--------------------------------------------------------------------------------------------------------------------------------------------------------------------------------------------------------------------------------------------------------------------------------------------------------------------------------------------------------------------------------------------------------------------------------------------------------------------------------------------------------------------------------------------------------------------------------------------------------------------------------------------------------------------------------------------------------------------------------------------------------------------------------------------------------------------------------------------------------------------------------------------------------------------------------------------------------------------------------------
>Pl_gr_Pcol_XX_Contig_3363_Len1332_Cov53_OG5_126611_Trans1
----------------------------------------------------------------------------------------------------------------------------------------------------------------------------------------------------------------------------------------------------------------------------------------------------------------------------------------------------------------------------------------------------------------------------------------------------------------------------------------------------------------------------------------------------------MREIVHI--QGGQCGN--------------------Q--------IGAK--------------------------------------------------------------------------------------------------------------------------------------------------------------------------------------------------------------------------------------------------------------------------------------------------------------------------------------------FWEVI-CDEHGVD------------P-T--GTY-----------------------------HGD------S-D-----------L---------------------------------Q------------------LERINVYF-----------------N-------EA------TGG-------------------R----Y------VPRA-----ILMDLEPG-TM-------------DSVR------------SGP-----------YGQIFRP--DNFVF-GQ--T-----GAGNNWA-KGH----------------------YTEGA-E-LIDSVLDVVRKESES----------------------CDCLQGFQVCHS-----------------------MGGGTGSGMGTLLISKIRE-----------------------------------------E-Y------P-DRM--MLTF-----SVFP------------S--PK-----------VSDT-V-VEP-----YNATLSVHQLV----ENADECMVLDNEALYD---ICF-----------R--T---L----------K---LTT-P------------TFGD------LNHLIS-----------------------------------------------------------------A---------------------------------------------------------------------------------TMS----------GVTCCL-----------------------------------RF-----------P---GQL-NA---------DLR-KL--A--VNL-I--PFPRLH-F-F---MVG--FAP---------LTS---------------------------------------R--G-------SQQ--------Y-RALTV-PE-LTQ--------------------QM----------------W-D------AKNM-------------------------------------------------------------------------------------------------------------------------------------------------MCAA------D----P--R--H------------GR-----------------------------------------------------------------------YLTASA--MFR------G-------------R---------MST--KE-------------------------------VDEQ----M---LNVQ-NK----NS-------SY--FVE----------W---IP-NN------VK----SSVCDI-------P-P-K----------G--L----K-------------MAATFI-GNSTSI------QE------------MF-KRVSEQFTAM----FRRKA--------FLHWY-TGEG-MD------------------EM------E--FTEAESNMNDLVSEYQQYQ--DAT-------------------------------------------------------------------------------AEEE------GEYDE-------EEEDM-------------------------------------------------------------------------------------------------------------------------
>Op_fu_Amac_XX_Contig_8258_length_1341_OG5_126611
----------------------------------------------------------------------------------------------------------------------------------------------------------------------------------------------------------------------------------------------------------------------------------------------------------------------------------------------------------------------------------------------------------------------------------------------------------------------------------------------------------------------------------------------------------MREIVHL--QTGQCGN--------------------Q--------IGAK--------------------------------------------------------------------------------------------------------------------------------------------------------------------------------------------------------------------------------------------------------------------------------------------------------------------------------------------FWEVI-SDEHGID------------P-T--GTY-----------------------------HGD------S-D-----------L---------------------------------Q------------------LERVNVYY-----------------N-------EA------TGG-------------------K----Y------VPRA-----VLVDLEPG-TM-------------DSVR------------AGP-----------FGQLFRP--DNFVF-GQ--S-----GAGNNWA-KGH----------------------YTEGA-E-LVDSVLDVVRKEAES----------------------CDCLQGFQITHS-----------------------LGGGTGAGMGTLLISKIRE-----------------------------------------E-Y------P-DRM--MCTF-----SVVP------------S--PK-----------VSDT-V-VEP-----YNATLSVHQLV----ENSDETFCIDNEALYD---ICF-----------R--T---L----------K---LTT-P------------TYGD------LNHLVS-----------------------------------------------------------------A---------------------------------------------------------------------------------VMS----------GITTCL-----------------------------------RF-----------P---GQL-NA---------DLR-KL--A--VNL-V--PFPRLH-F-F---MVG--FAP---------LTS---------------------------------------R--G-------SQQ--------Y-RALTV-PE-LTQ--------------------QM----------------F-D------AKNM-------------------------------------------------------------------------------------------------------------------------------------------------MAAS------D----P--R--H------------GR-----------------------------------------------------------------------YLTVAV--MFR------G-------------R---------MSM--KE-------------------------------VDEQ----M---LNVQ-NK----NS-------SY--FVE----------W---IP-NN------VK----TAVCDI-------P-P-K----------G--L----K-------------MSVTFI-GNSTAI------QE------------LF-KRISDQFTSM----FRRKA--------FLHWY-TGEG-MD------------------EM------E--FTEAESNMNDLVSEYQQYQ--DAT-------------------------------------------------------------------------------ADDE------GELDD-------EGDAEAEA----------------------------------------------------------------------------------------------------------------------
>Sr_rh_Rfil_XX_Contig_16838_length_855_OG5_126605
----------------------------------------------------------------------------------------------------------------------------------------------------------------------------------------------------------------------------------------------------------------------------------------------------------------------------------------------------------------------------------------------------------------------------------------------------------------------------------------------------------------------------------------------------------MREILTI--EVGQSNI--------------------Q--------LGNA--------------------------------------------------------------------------------------------------------------------------------------------------------------------------------------------------------------------------------------------------------------------------------------------------------------------------------------------IWEQY-CADHVID------------N-A--YK------------------------------RKE------N-A-----------G---------------------------------K------------------DDSFKVFF-----------------E-------ET------GIG-------------------Q----F------VPRN-----LAVDLEAN-VI-------------DDIK------------NGP-----------FVAISHP--ESLVH-AK--E-----DVANNFV-SGH----------------------LTIGK-Q-IIYKVNDRLRKLVDN----------------------CDNVICFFIGHS-----------------------AGGGTVSGLGALILERLAV-----------------------------------------G-H------R-KKP--KIGF----FEIYS------------S--PN-----------LSAC-V-VEP-----YNALLATHWLL----DHTKKQLQITK------------------------------------------------P------------NVDN------LNKLIS-----------------------------------------------------------------K---------------------------------------------------------------------------------VIS----------AMTASL-----------------------------------RF-----------S---GEM-NV---------ELN-EF--Q--KNL-V--PFHSLH-F-M---TTG--MSP---------IIP---------------------------------------K--T-------DVS--------T-APNDV-QK-ITN--------------------DC----------------FKQ---------------------------------------------------------------------------------------------------------------------------------------------------------------------------------------------------------------------------------------------------------------------------------------------------------------------------------------------------------------------------------------------------------------------------------------------------------------------------------------------------------------------------------------------ANWF------------------------------------------------------------------------------------------------------------------------------------------------------------------------------------------------------------------------------------------------------------------------------------------------
>Ex_eu_lmex_LmxM.21.1860_OG5_126611
----------------------------------------------------------------------------------------------------------------------------------------------------------------------------------------------------------------------------------------------------------------------------------------------------------------------------------------------------------------------------------------------------------------------------------------------------------------------------------------------------------------------------------------------------------MREIVSC--QAGQCGN--------------------Q--------IGSK--------------------------------------------------------------------------------------------------------------------------------------------------------------------------------------------------------------------------------------------------------------------------------------------------------------------------------------------FWEVI-SDEHGVD------------P-T--GTY-----------------------------QGD------S-D-----------L---------------------------------Q------------------LERINVYF-----------------D-------ES------TGG-------------------R----Y------VPRA-----VLMDLEPG-TM-------------DSVR------------AGP-----------YGQLFRP--DNFIF-GQ--S-----GAGNNWA-KGH----------------------YTEGA-E-LIDSVLDVCRKEAES----------------------CDCLQGFQLSHS-----------------------LGGGTGSGMGTLLISKLRE-----------------------------------------E-Y------P-DRI--MMTF-----SVIP------------S--PR-----------VSDT-V-VEP-----YNTTLSVHQLV----ENSDESMCIDNEALYD---ICF-----------R--T---L----------K---LTT-P------------TFGD------LNHLVA-----------------------------------------------------------------A---------------------------------------------------------------------------------VMS----------GVTCCL-----------------------------------RF-----------P---GQL-NS---------DLR-KL--A--VNL-V--PFPRLH-F-F---MMG--FAP---------LTS---------------------------------------R--G-------SQQ--------Y-RGLSV-AE-LTQ--------------------QM----------------F-D------AKNM-------------------------------------------------------------------------------------------------------------------------------------------------MQAA------D----P--R--H------------GR-----------------------------------------------------------------------YLTASA--LFR------G-------------R---------MST--KE-------------------------------VDEQ----M---LNVQ-NK----NS-------SY--FIE----------W---IP-NN------IK----SSICDI-------P-P-K----------G--L----K-------------MSVTFI-GNNTCI------QE------------MF-RRVGEQFTGM----FRRKA--------FLHWY-TGEG-MD------------------EM------E--FTEAESNMNDLVSEYQQYQ--DAT-------------------------------------------------------------------------------VEEE------GEYDE-------EQEAY-------------------------------------------------------------------------------------------------------------------------
>Sr_rh_Rfil_XX_Contig_19653_length_762_OG5_126605
----------------------------------------------------------------------------------------------------------------------------------------------------------------------------------------------------------------------------------------------------------------------------------------------------------------------------------------------------------------------------------------------------------------------------------------------------------------------------------------------------------------------------------------------------------MREIITI--EVGQAGI--------------------Q--------VGNA--------------------------------------------------------------------------------------------------------------------------------------------------------------------------------------------------------------------------------------------------------------------------------------------------------------------------------------------AWEQY-CGEHNIS------------N-E--GR-------------------------------QH------R-V-----------T---------------------------------K------------------DNSLKVFF-----------------E-------EA------SDG-------------------Q----F------VPRN-----LAVDLEPS-VI-------------DKVK------------SGP-----------LGSLFNS--NFLLS-GN--E-----DAC-THA-RGF----------------------YSTGR-Q-IIDEVTDKLRKLVDN----------------------CDNVMGFIITNS-----------------------IGGGTGSGMCMLILERLYV-----------------------------------------D-Y------K-KKA--KVGC-----VIYP------------S--KT-----------LSTL-I-VEP-----YNAMLAMHWLV----DHVDIALAFDNESLYN---ICQ-----------R--N---L----------H---IAK-P------------DMSN------VNRLIA-----------------------------------------------------------------K---------------------------------------------------------------------------------VIS----------SMTASI-----------------------------------RF-----------S---GEL-NA---------NLD-EL--R--MNL----------------------------------------------------------------------------------------------------------------------------------------------------------------------------------------------------------------------------------------------------------------------------------------------------------------------------------------------------------------------------------------------------------------------------------------------------------------------------------------------------------------------------------------------------------------------------------------------------------------------------------------------------------------------------------------------------------------------------------------------------------------------------------------------------------------------------------------------------------------------------------------------------------------------------------------------------------------------------------------------------------
>Sr_ci_Slem_XX_CDW90689_Contig_18459_Len510_OG5_126611
----------------------------------------------------------------------------------------------------------------------------------------------------------------------------------------------------------------------------------------------------------------------------------------------------------------------------------------------------------------------------------------------------------------------------------------------------------------------------------------------------------------------------------------------------------MREIVHI--QGGQCGN--------------------Q--------IGAK--------------------------------------------------------------------------------------------------------------------------------------------------------------------------------------------------------------------------------------------------------------------------------------------------------------------------------------------FWEVI-SDEHGID------------P-T--GTY-----------------------------HGD------S-D-----------L---------------------------------Q------------------LERINVYY-----------------N-------EA------TGG-------------------R----Y------VPRA-----VLMDLEPG-TM-------------DSVR------------AGP-----------FGQLFRP--DNFVF-GQ--S-----GAGNNWA-KGH----------------------YTEGA-E-LIDSVLDVVRKEAEG----------------------CDCLQGFQITHS-----------------------LGGGTGSGMGTLLISKVRE-----------------------------------------D-R------P--------------------------------------------------------------------------------------------------------------------------------------------------------------------------------------------------------------------------------------------------------------------------------------------------------------------------------------ITKGL-----------------------------------RY----------------------------------------------------------------------------------------------------------------------------------------------------------------------------------------------------------------------------------------------------------------------------------------------------------------------------------------------------------------------------------------------------------------------------------------------------------------------------------------------------------------------------------------------------------------------------------------------------------------------------------------------------------------------------------------------------------------------RR------------------------------------------------------------------------------------------------------------------------------------------------------------------------------------------------------------------------------------------------------------------------------------------------------------------------------
>Op_me_Ctel_443692541
-----------------------------------------------------------------------------------------------------------------------------------------------------------------------------------------------------------------------------------------------------------------------------------------------------------------------------------------------------------------------------------------------------------------------------------------------------------------------------------------------------------------------------------------------------------------------------------------------------------------------------------------------------------------------------------------------------------------------------------------------------------------------------------------------------------------------------------------------------------------------------------------------------------------------------------------------------------------------------------------------------------------------------------------------------------------------------------------------------------------------------------------------------------------------------------------------M-------------DSVR------------AGP-----------FGQIFRP--DNFVF-GQ--S-----GAGNNWA-KGH----------------------YTEGA-E-LVDSVLDVVRKEAES----------------------CDCLQGFQLTHS-----------------------LGGGTGSGMGTLLISKIRE-----------------------------------------E-Y------P-DRI--MNTF-----SVVP------------S--PK-----------VSDT-V-VEP-----YNATLSVHQLV----ENTDETYCIDNEALYD---ICF-----------R--T---L----------K---LTT-P------------TYGD------LNHLVS-----------------------------------------------------------------A---------------------------------------------------------------------------------TMS----------GVTTCL-----------------------------------RF-----------P---GQL-NA---------DLR-KL--A--VNM-V--PFPRLH-F-F---MPG--FAP---------LTS---------------------------------------R--G-------SQQ--------Y-RALTV-PE-LTQ--------------------QM----------------F-D------AKNM-------------------------------------------------------------------------------------------------------------------------------------------------MAAC------D----P--R--H------------GR-----------------------------------------------------------------------YLTVAA--MFR------G-------------R---------MSM--KE-------------------------------VDEQ----M---LNVQ-NK----NS-------SY--FVE----------W---IP-NN------VK----TAVCDI-------P-P-R----------G--L----K-------------MSATFI-GNSTAI------QE------------LF-KRVSEQFTAM----FRRKA--------FLHWY-TGEG-MD------------------EM------E--FTEAESNMNDLVSEYQQYQ--DAT-------------------------------------------------------------------------------AEEE------GEFDE-------DEEDAENEA---------------------------------------------------------------------------------------------------------------------
>Am_ar_Enut_672804768
----------------------------------------------------------------------------------------------------------------------------------------------------------------------------------------------------------------------------------------------------------------------------------------------------------------------------------------------------------------------------------------------------------------------------------------------------------------------------------------------------------------------------------------------------------MREIISL--QIGQCGN--------------------Q--------VGEK--------------------------------------------------------------------------------------------------------------------------------------------------------------------------------------------------------------------------------------------------------------------------------------------------------------------------------------------FWDLI-SQEHGLS------------S-D--GV------------------------------FQG------N-K-----------L---------------------------------Q------------------QQRLNVYF-----------------N-------ES------STK-------------------R----Y------VPRS-----INVDLEPG-TL-------------DAVK------------VGK-----------VGHLFKP--DSFIF-GN--G-----GAGNNWG-KGH----------------------YSEGS-S-LCEKVMENVRKEVEA----------------------CECLQGFQVTHS-----------------------LGGGTGSGLGTLLLSKLKE-----------------------------------------E-F------Y-NKI--ISTY-----SVVP------------S--PT-----------VSET-V-VEP-----YNCVLSIHKLL----ESSAITFCFDNEALYK---ITS-----------D--I---M--------------KEPKP------------SYES------LNTLIS-----------------------------------------------------------------S---------------------------------------------------------------------------------VMS----------GITCSL-----------------------------------RF-----------P---GQL-NQ---------DLR-KL--A--VNM-N--PYPRLH-F-F---SSS--IAP---------VSN---------------------------------------A--L-------SMK--------Y-ESLNV-QE-IIQ--------------------QL----------------F-E------KKNT-------------------------------------------------------------------------------------------------------------------------------------------------LVDF------D----P--Q--S------------GK-----------------------------------------------------------------------YFTSSC--IMR------G-------------K---------VST--HD-------------------------------VEEQ----L---FRVR-EK----NP-------DL--FIP----------W---IP-NN------MQ----LAVCDV-------P-P-K----------G--L----D-------------LSGTLI-SNSTAI------SD------------MF-KRVYKQFVSM----LRKKA--------FIYLY-TEEG-ME------------------ES------E--FEEAEADLIDLVTEYQQYY--NAP-------------------------------------------------------------------------------PTLD------EGFEP-------EGELKTEVQQEE----------------TLPTNIESE-----------------------------------------------------------------------------------------
>Sr_pe_Perk_EER17059.1
----------------------------------------------------------------------------------------------------------------------------------------------------------------------------------------------------------------------------------------------------------------------------------------------------------------------------------------------------------------------------------------------------------------------------------------------------------------------------------------------------------------------------------------------------------------------------------------------------------------------------------------------------------------------------------------------------------------------------------------------------------------------------------------------------------------------------------------------------------------------------------------------------------------------------------------------------------------------------------------------------------------------------------------------------------------------------------------------------------------------------------------------------------------------------------------------------------------------------------------------------------------------------------------------------------------------------------------------------------------------------------------------------------------------------------------------------------------------------------------------------------------------------------------------MVLDNEALYD---ICF-----------R--T---L----------K---LTT-P------------TYGD------LNHLVS-----------------------------------------------------------------A---------------------------------------------------------------------------------AMS----------GVTTCL-----------------------------------RF-----------P---GQL-NA---------DLR-KL--A--VNM-I--PFPRLH-F-F---MTG--FAP---------LTS---------------------------------------R--G-------SQQ--------Y-RALTV-PE-LTQ--------------------QM----------------F-D------AKNM-------------------------------------------------------------------------------------------------------------------------------------------------MCAS------D----P--R--H------------GR-----------------------------------------------------------------------YLTATA--LFR------G-------------R---------MST--KE-------------------------------VDEQ----M---LNVQ-NK----NS-------SY--FVE----------W---IP-NN------IK----SGVCDI-------P-P-K----------G--L----K-------------MAVTFL-GNSTAI------QE------------MF-KRVAEQFTAM----FRRKA--------FLHWY-TGEG-MD------------------EM------E--FTEAESNMNDLVSEYQQYQ--DAT-------------------------------------------------------------------------------AEEE------GEFDE-------EEGEYDMEPM--------------------------------------------------------------------------------------------------------------------
>jgi|Naegr1|45327|fgeneshHS_pg.scaffold_2000003
--------------------------------------------------------------------------------------------------------------------------------------------------------------------------------------------------------------------------------------------------------------------------------------------------------------------------------------------------------------------------------------------------------------------------------------------------------------------------------------------------------------------------------------------------------MKNREIISI--HIGQAGS--------------------Q--------IGNT--------------------------------------------------------------------------------------------------------------------------------------------------------------------------------------------------------------------------------------------------------------------------------------------------------------------------------------------CWELY-CLEHGID------------H-T--TG-------------------IQSL---P--QSSS------D-Y-----------S---------------------------------I------------------EQYQRSFF-----------------S-------ET------KNG-------------------N----W------KARA-----LFVDLDSE-CI-------------DKIR------------MK------------NNSMYER--ESLLS-GN--E-----NAGNNFA-IGR----------------------GVGGS-L-VLENCLERIRNMVEK----------------------CEALEGFLITSS-----------------------LNGGTGSGFRDALLERLSS-----------------------------------------E-F------D-KKL--KLSF-----DVIG------------A--PS-----S-----VSSC---VEP-----YNVLLGWNSIR----EYSDVSVILENEALID---ICK-----------N--K---L----------Q---LEQ-P------------KMTD------LNEIIA-----------------------------------------------------------------H---------------------------------------------------------------------------------TIS----------STTVHL-----------------------------------RK-----------E---GCL-HV---------SIS-EI--M--NNL-I--PYPSVK-Y-L---IHS--MSN---------IFP---------------------------------------K--N-------HVF--------N-ERPNV-TE-LTR--------------------SC----------------FLD------KHSV-------------------------------------------------------------------------------------------------------------------------------------------------LANC------N----L--L--E------------GQ-----------------------------------------------------------------------YMACVV--LYK------G-------------D---------IVP--KD-------------------------------VGHA----I---STIK-TS----RV-------IR--FVD----------W---CP-TG------FR----CGIDYS-------P-P-L----------T--I----PGGNIC-SMD----RNAHVF-ANSTSI------SQ------------TF-TRMGQNFDKL----FSEKP--------FLHWY-LKEG-AQ------------------EE------E--FTQCREELRTLQQDYLEVV--QVG-------------------------------------------------------------------------------EEEI------------------------------------------------------------------------------------------------------------------------------------------------
>Ex_eu_Scul_XX_Contig_3741_length_1293_OG5_126611
------------------------------------------------------------------------------------------------------------------------------------------------------------------------------------------------------------------------------------------------------------------------------------------------------------------------------------------------------------------------------------------------------------------------------------------------------------------------------------------------------------------------MEAVCTCPLLSPSPSLLLPHRSKLYSPLSSFNKPMREIVSC--QAGQCGN--------------------Q--------IGSK--------------------------------------------------------------------------------------------------------------------------------------------------------------------------------------------------------------------------------------------------------------------------------------------------------------------------------------------FWEVI-ADEHGVD------------P-T--GTY-----------------------------QGD------S-D-----------L---------------------------------Q------------------LERINVYF-----------------D-------EA------TGG-------------------R----Y------VPRS-----VLIDLEPG-TM-------------DSVR------------AGP-----------YGQLFRP--DNFVF-GQ--S-----GAGNNWA-KGH----------------------YTEGA-E-LIDSVLDVCRKEAES----------------------CDCLQGFQLSHS-----------------------MGGGTGSGMGTLLISKLRE-----------------------------------------E-Y------P-DRI--MMTF-----SVIP------------S--PK-----------VSDT-V-VEP-----YNTTLSVHQLV----ENSDESMCIDNEALYD---ICF-----------R--T---L----------K---LTT-P------------TFGD------LNHLVA-----------------------------------------------------------------A---------------------------------------------------------------------------------VMS----------GVTCCL-----------------------------------RF-----------P---GQL-NS---------DLR-KL--A--VNL-V--PFPRLH-F-F---MMG--FAP---------LTS---------------------------------------R--G-------SQQ--------Y-RGLSV-PE-LTQ--------------------QM----------------F-D------AKNM-------------------------------------------------------------------------------------------------------------------------------------------------MQAA------D----P--R--H------------GR-----------------------------------------------------------------------YLTASA--LFR------G-------------R---------MST--KE-------------------------------VDEQ----M---LNVQ-NK----NS-------SY--FVE----------W---IP-NN------IK----SSVCDI-------P-P-K----------G--L----K-------------MSVTFI-GNNTCI------QE------------MF-RRVGEQFTSM----FRRKA--------FLHW-------------------------------------------------------------------------------------------------------------------------------------------------------------------------------------------------------------------------------------------------------------------------------------------------
>Op_me_Cpul_XX_EV602950_Contig_140_length_829_Op_me_Cpul_OG5_126611
----------------------------------------------------------------------------------------------------------------------------------------------------------------------------------------------------------------------------------------------------------------------------------------------------------------------------------------------------------------------------------------------------------------------------------------------------------------------------------------------------------------------------------------------------------MREIVHL--QAGQCGN--------------------Q--------IGAK--------------------------------------------------------------------------------------------------------------------------------------------------------------------------------------------------------------------------------------------------------------------------------------------------------------------------------------------FWEVI-SDEHGID------------P-T--GTY-----------------------------HGD------S-D-----------L---------------------------------Q------------------LERINVYY-----------------N-------EA------TGG-------------------K----Y------VPRA-----VLVDLEPG-TM-------------DSVR------------SGP-----------FGQIFRP--DNFVF-GQ--S-----GAGNNWA-KGH----------------------YTEGA-E-LVDSVLDVVRKEAES----------------------CDCLQGFQLTHS-----------------------LGGGTGSGMGTLLISKIRE-----------------------------------------E-Y------P-DRI--MNTF-----SVVP------------S--PK-----------VSDT-V-VEP-----YNATLSVHQLV----ENTDETYCIDNEALYD---ICF-----------R--T---L----------K---LTT-P------------TYGD------LNHLVS-----------------------------------------------------------------A---------------------------------------------------------------------------------TMS----------GVTTCL-----------------------------------RF-----------P---GQL-NA---------DLR-KL--A--VNM-V--PXP---------------------------------------------------------------------------------------------------------------------------------------------------------------------------------------------------------------------------------------------------------------------------------------------------------------------------------------------------------------------------------------------------------------------------ASP--LLH------A-------------R---------IXS--SD-------------------------------XP------------------------------------------------------------------------------------------------------------------------------------------------------------------------------------------------------------------------------------------------------------------------------------------------------------------------------------------------------------------------------------------------------------------------------------------------------------------------------------------
>AK_07916_gamma_tubulin
---------------------------------------------------------------------------------------------------------------------------------------------------------------------------------------------------------------------------------------------------------------------------------------------------------------------------------------------------------------------------------------------------------------------------------------------------------------------------------------------------------------------------------------------------------MPREIITI--QAGQCGN--------------------Q--------VGQE--------------------------------------------------------------------------------------------------------------------------------------------------------------------------------------------------------------------------------------------------------------------------------------------------------------------------------------------FWKQL-TLEHGIN------------N-E--GA------------------------------LED------Y-A-----------T---------------------------------Q--------------G---GDRKDVFF-----------------Y-------QA------DDE-------------------H----Y------IPRA-----VLIDLEPR-VI-------------HGIR------------NGP-----------YRRLYNE--ENIYI-SK--E---GGGAGNNWG-SGY-----------------------TQAE-Q-VHEELMEVLEREADN----------------------SDSLEGFVLLHS-----------------------VAGGTGSGVGSYLLEKIND-----------------------------------------R-F------P-KKL--VTTY-----SVFP------------S--SS-----GQ----GSDV-T-VQP-----YNSMLTLKRLT----LNADAVIVLDNTALNQ---IVV-----------D--R---L----------H---IQN-P------------SIEQ------TNSLIA-----------------------------------------------------------------K---------------------------------------------------------------------------------VIA----------ATTTTL-----------------------------------RY-----------P---GYM-NN---------DLV-GL--I--ASL-V--PTPKCH-F-L---MTG--YTP---------LTI-------------------------------------DKA--N-------QLN--------V-QKTSV-LD-VMR--------------------RL----------------L-Q------PKNI-------------------------------------------------------------------------------------------------------------------------------------------------MVSC------P-------T--K--K---------GC-----------------------------------------------------------------------YISILN--IIQ------G-------------D---------VDP--TQ-------------------------------VHKS----L---HMIR-KR----NL-------AR--FIP----------W---GP-AS------IQ----VVLAKR-------S-P-Y----------V--Q----TTNR----------VNGLMM-ANHTSV------SN------------LF-QQMVNDFNTM----FKKKS--------FIHKFDKAVD-IS--------------------------E--FEDSREVVCNLINEYKQSE--QPD-------------------------------------------------------------------------------YVKF------NSV---------------------------------------------------------------------------------------------------------------------------------------
>Sr_ci_Slem_XX_CDW82809_Contig_10605_Len1329_OG5_126611
----------------------------------------------------------------------------------------------------------------------------------------------------------------------------------------------------------------------------------------------------------------------------------------------------------------------------------------------------------------------------------------------------------------------------------------------------------------------------------------------------------------------------------------------------------MREIVHI--QGGQCGN--------------------Q--------IGAK--------------------------------------------------------------------------------------------------------------------------------------------------------------------------------------------------------------------------------------------------------------------------------------------------------------------------------------------FWEVI-SDEHGID------------P-T--GTY-----------------------------HGD------S-D-----------L---------------------------------Q------------------LERINVYY-----------------N-------EA------TGG-------------------R----Y------VPRA-----VLMDLEPG-TM-------------DSVR------------AGP-----------FGQLFRP--DNFVF-GQ--S-----GAGNNWA-KGH----------------------YTEGA-E-LIDSVLDVVRKEAEG----------------------CDCLQGFQITHS-----------------------LGGGTGSGMGTLLISKVRE-----------------------------------------E-Y------P-DRI--MATF-----SVVP------------S--PK-----------VSDT-V-VEP-----YNATLSVHQLV----ENADEVMCIDNEALYD---ICF-----------R--T---L----------K---LTT-P------------TYGD------LNHLVS-----------------------------------------------------------------A---------------------------------------------------------------------------------GIS----------GVTCCL-----------------------------------RF-----------P---GQL-NS---------DLR-KL--A--VNL-I--PFPRLH-F-F---MTG--FAP---------LTS---------------------------------------R--G-------SQQ--------Y-RALTV-PE-LTQ--------------------QM----------------F-D------AKNM-------------------------------------------------------------------------------------------------------------------------------------------------MCAS------D----P--R--H------------GR-----------------------------------------------------------------------YLTASA--LFR------G-------------R---------MST--KE-------------------------------VDEQ----M---LNVQ-NK----NS-------SY--FVE----------W---IP-NN------IK----SSVCDI-------P-P-K----------G--L----K-------------MAVTFL-GNSTAI------QE------------MF-KRVGEQFTAM----FRRKA--------FLHWY-TGEG-MD------------------EM------E--FTEAESNMNDLVSEYQQYQ--DAT-------------------------------------------------------------------------------AEDE------EEMDE-------EQME--------------------------------------------------------------------------------------------------------------------------
>Sr_rh_Erot_XX_F152_3155_Len432_Cov84_OG5_126605_Trans1
---------------------------------------------------------------------------------------------------------------------------------------------------------------------------------------------------------------------------------------------------------------------------------------------------------------------------------------------------------------------------------------------------------------------------------------------------------------------------------------------------------------------------------------------------------------------------------------------------------------------------------------------------------------------------------------------------------------------------------------------------------------------------------------------------------------------------------------------------------------------------------------------------------------------------------------------------------------------------------------------------------------------------------------------------------------------------------------------------------------------------------------------------------------------------------------------------------------------------------------------------------------------------------------------------------------------------------------------------------------------------------------------------------------------------------------------------------------------------------------------------------------------------------------------------------------------------------------------------P------------EEDK--------------------------------------------------------------------------------------------------------------------------------------------------------------------------------------------------------------------------------------------------------------------------------------------------------------------------------------------------------------------------------------------------------------------------------------------------------------------------------------------------------------------------------------------------------------------------------------------------------------------------------------------------------------------------------------------------YMAISI--NYR------G-------------Q---------VKS--KE-------------------------------ANST----V---QWLK-SN----KK-------VT--FVE----------W---CP-TG------FK----IGLNEV-------P-P-A----------V--Q----EEDDVA-AFP----RNAVMI-GNNTAI-----ARV------------FS-ERISKKYDLM----YSQRA--------FVHWY-VGEG-ME------------------EG------E--FAEAREDLGFLEKDYLDVL--SEQ-------------------------------------------------------------------------------ATDE------AEEDE-------------------------------------------------------------------------------------------------------------------------------------
>Sr_rh_Rfil_XX_Contig_24770_length_627_OG5_126605
----------------------------------------------------------------------------------------------------------------------------------------------------------------------------------------------------------------------------------------------------------------------------------------------------------------------------------------------------------------------------------------------------------------------------------------------------------------------------------------------------------------------------------------------------------MREVLTI--EAVQAGI--------------------Q--------LGNA--------------------------------------------------------------------------------------------------------------------------------------------------------------------------------------------------------------------------------------------------------------------------------------------------------------------------------------------IWEQY-CAEQGID------------N-A--VK------------------------------RKE------I-A-----------G---------------------------------K------------------DYFFEVFV-----------------E-------ET------GSG-------------------E----F------VPYD-----TASDLEQN-VI-------------DNVK------------NGP-----------FADISHP--ELLIH-GK--E-----DTANNFA-RDH----------------------YTIGK-Q-TIDKVNDRLRKLVNN----------------------CDNVKGFF---------------------------IGGGTGSGLGALILERLAV-----------------------------------------D-Y------R-KKT--KIGF-----EIYH------------L--PN-----------LLTC-V-VEP-----YNALLATHWLL----DQIEVSLLLDNDAIYG---ICQ-----------M-----------------------------------------------------------------------------------------------------------------------------------------------------------------------------------------------------------------------------------------------------------------------------------------------------------------------------------------------------------------------------------------------------------------------------------------------------------------------------------------------------------------------------------------------------------------------------------------------------------------------------------------------------------------------------------------------------------------------------------------------------------------------------------------------------------------------------------------------------------------------------------------------------------------------------------------------------------------------------------------------------------------------------------------------------------------------------------------------------------------------------------------------------------------------------------------------------------------------------------------------------------------------------------------------------------------------
>Sr_st_Bhom_CBK23731.2
---------------------------------------------------------------------------------------------------------------------------------------------------------------------------------------------------------------------------------------------------------------------------------------------------------------------------------------------------------------------------------------------------------------------------------------------------------------------------------------------------------------------------------------------------------MPREIITV--QVGQCGN--------------------Q--------IGFE--------------------------------------------------------------------------------------------------------------------------------------------------------------------------------------------------------------------------------------------------------------------------------------------------------------------------------------------FWKKL-CAEHGIG------------S-D--GV------------------------------LLD------C-A-----------E---------------------------------E--------------G---LDRKDVFF-----------------Y-------RA------DNS-------------------H----F------VPRA-----VLFDLEPR-VI-------------ETIK------------ESE-----------YSDFYNP--ENIYI-GS--N---GNGAGNNWG-VGY-----------------------EQGR-A-FREETMDILTREAEN----------------------SDSLEGFMLMHS-----------------------IAGGTGSGMGSFLLENLND-----------------------------------------A-F------P-KKI--IQTY-----SVFP------------N--LD-----S-----GSDV-V-VQA-----YNSIPTARRLI----QHADAVVVLDNASLNS---LAT-----------D--R---L----------H---LSN-P------------SISQ------VNSIVS-----------------------------------------------------------------T---------------------------------------------------------------------------------VMA----------ASTATV-----------------------------------RY-----------P---GYM-HN---------DMT-GL--L--ATL-I--PQPRLH-F-L---LTS--YTP---------FSL--------------------------------------DA--S-------AQT--------V-RKTSV-ND-VMR--------------------RL----------------L-Q------NKNL-------------------------------------------------------------------------------------------------------------------------------------------------MVSV------N-------T--R--S---------GR-----------------------------------------------------------------------YISVLD--IIQ------G-------------S---------VDP--ME-------------------------------VHKS----L---QRIR-EQ----NM-------QN--FVA----------W---GP-AS------IQ----VALARS-------S-S-F----------L--S----TTHR----------VTGLMM-ANHTSM------GT------------LF-TKLIRQFDRS----YKRRA--------YLHNY-TELE-VF--------K-D-------LS------E--FEESRNVMMGTIEEYKSAE--GVD-------------------------------------------------------------------------------YIHC------LVCSE-------KTESHATRAHMA----------------ERCLERAYLTG---------------------------------------------------------------------------------------
>Sr_rh_Emar_XX_Contig_23267_Len618_Cov11_OG5_126605_Trans1
----------------------------------------------------------------------------------------------------------------------------------------------------------------------------------------------------------------------------------------------------------------------------------------------------------------------------------------------------------------------------------------------------------------------------------------------------------------------------------------------------------------------------------------------------------VREVLTL--NVGQCGI--------------------Q--------LGQA--------------------------------------------------------------------------------------------------------------------------------------------------------------------------------------------------------------------------------------------------------------------------------------------------------------------------------------------VWEQY-CAEHGID------------I-T--GK--------------------------------K------D-V-----------K---------------------------------G------------------DTSFMCFY-----------------E-------ET------GAG-------------------Q----Y------VPRN-----LMVDLEPN-VI-------------DDVK------------NSK-----------YSKIFHP--DFLLS-GK--E-----DAANNFA-RGH----------------------YTVGK-E-MIDKVNDRLRKLVDN----------------------CDNVQGFVINHS-----------------------VGGGTGSGLGALMLERIAV-----------------------------------------D-Y------R-KKS--KLGF-----EVYP------------S--PT-----------ISTC-V-VEP-----YNALLTTHWLL----DHTEVSVVLDNEAIYE-----------------------------------------------------------------------------------------------------------------------------------------------------------------------------------------------------------------------------------------------------------------------------------------------------------------------------------------------------------------------------------------------------------------------------------------------------------------------------------------------------------------------------------------------------------------------------------------------------------------------------------------------------------------------------------------------------------------------------------------------------------------------------------------------------------------------------------------------------------------------------------------------------------------------------------------------------------------------------------------------------------------------------------------------------------------------------------------------------------------------------------------------------------------------------------------------------------------------------------------------------------------------------------------------------------------------------------------
>Sr_di_Aspi_XX_Contig_60214_Len450_Cov57_OG5_126605_Trans1
---------------------------------------------------------------------------------------------------------------------------------------------------------------------------------------------------------------------------------------------------------------------------------------------------------------------------------------------------------------------------------------------------------------------------------------------------------------------------------------------------------------------------------------------------------DPR----------------------------------------------------------------------------------------------------------------------------------------------------------------------------------------------------------------------------------------------------------------------------------------------------------------------------------------------------------------------------------------------------------------------H--GK------------------------------YMA------C-C-----------M-----------------------------------------------------------M-----------------Y-------RG------DV--------------------------------VPKA-----VNASAATIKTK-------------RTIR--------------------------------------FV---------------DWCPTGL-----------------------SRGS------------DKERDW----------------------CP-------------------------------------TGFKCGS-------------------------------------------------N-Y------Q-PPT------------VVP------------S--------------------------------------------------------GDLNR---VMC-----------A--C---C-------------------------------RMTS------DSIAIA-----------------------------------------------------------------E---------------------------------------------------------------------------------VFS---------------------------------------------------RI--------------------D---------HKF-DL--M--CSK-R--AQPR---------AAS--EPP---------SST-------------------------------------------------------------I-MRCPV---------------------------------------------------------------------------------------------------------------------------------------------------------------------------------------------------------------------------------------------------------------------------------------------------------------------------------------AA------------T---------SRP--SQ-------------------------------RSRH----L-----------------------------------------------------------------------------------------------------------------------------------------------------------------LARS--------------------------------------------------------------------------------------------------------------------------------------------------------------------------------------------------------------------------------------------------------------------------------------------------------------
>EE_br_Bant_XX_JZ548136_Contig_2667_length_539_EE_br_Bant_OG5_127652
---------------------------------------------------------------------------------------------------------------------------------------------------------------------------------------------------------------------------------------------------------------------------------------------------------------------------------------------------------------------------------------------------------------------------------------------------------------------------------------------------------------------------------------------------------MPRELITL--QVGQCGN--------------------Q--------IGAE--------------------------------------------------------------------------------------------------------------------------------------------------------------------------------------------------------------------------------------------------------------------------------------------------------------------------------------------FWKRL-SAEHGIN------------A-N--GV------------------------------LED------F-A-----------T--------------------------------------------------QGGDRKDVFF-----------------Y-------QA------DDE-------------------H----Y------IPRA-----LLLDLEPR-VI-------------NAIK------------TSP-----------YGKLYNP--ENMMY-SQ--D---GGGAGNNWA-NGY-----------------------AQAE-K-MHEELMDMIDREADG----------------------SESLEGFVMTHS-----------------------IAGGTGSGMGSYMLERLND-----------------------------------------R-Y------P-KKL--LQTY-----SVFP------------N---------------TGEI-S---------------------------------------------------------------------------------------------------------------------------------------------------------------------------------------------------------------------------------------------------------------------------------------------------------------------------------------------------------------------------------------------------------------------------------------------------------------------------------------------------------------------------------------------------------------------------------------------------------------------------------------------------------------------------------------------------------------------------------------------------------------------------------------------------------------------------------------------------------------------------------------------------------------------------------------------------------------------------------------------------------------------------------------------------------------------------------------------------------------------------------------------------------------------------------------------------------------------------------------------------------------------------------------------------------------------------------------------------------------------------------
>Op_me_tadh_estExtfgeneshTA2pg.C20903_OG5_126611
----------------------------------------------------------------------------------------------------------------------------------------------------------------------------------------------------------------------------------------------------------------------------------------------------------------------------------------------------------------------------------------------------------------------------------------------------------------------------------------------------------------------------------------------------------MREIVHL--QAGQCGN--------------------Q--------IGAK--------------------------------------------------------------------------------------------------------------------------------------------------------------------------------------------------------------------------------------------------------------------------------------------------------------------------------------------FWEVI-SDEHGVD------------P-T--GTY-----------------------------HGD------S-D-----------L---------------------------------Q------------------LERINVYY-----------------N-------EA------TGG-------------------K----Y------VPRA-----VLVDLEPG-TM-------------DSVR------------SGP-----------FGQIFRP--DNFVF-GQ--S-----GAGNNWA-KGH----------------------YTEGA-E-LVDSVLDVVRKEAES----------------------CDCLQGFQLTHS-----------------------LGGGTGSGMGTLLISKIRE-----------------------------------------E-Y------P-DRI--MNTF-----SVVP------------S--PK-----------VSDT-V-VEP-----YNATLSVHQLV----ENTDETYCIDNEALYD---ICF-----------R--T---L----------K---LTT-P------------TYGD------LNHLVS-----------------------------------------------------------------A---------------------------------------------------------------------------------TMS----------GVTTCL-----------------------------------RF-----------P---GQL-NA---------DLR-KL--A--VNM-V--PFPRLH-F-F---MPG--FAP---------LTS---------------------------------------R--G-------SQQ--------Y-RALTV-PE-LTQ--------------------QM----------------F-D------AKNM-------------------------------------------------------------------------------------------------------------------------------------------------MAAC------D----P--R--H------------GR-----------------------------------------------------------------------YLTVAA--MFR------G-------------R---------MSM--KE-------------------------------VDEQ----M---LNVQ-NK----NS-------SY--FVE----------W---IP-NN------VK----TAVCDI-------P-P-R----------G--L----K-------------MSSTFV-GNSTAI------QE------------LF-KRVSEQFTAM----FRRKA--------FLHWY-TGEG-MD------------------EM------E--FTEAESNMNDLVSEYQQYQ--DAT-------------------------------------------------------------------------------AEEE------GEFDE-------EEEGEGEEA---------------------------------------------------------------------------------------------------------------------
>Ex_eu_lmaj_LmjF.08.1230_OG5_126611
----------------------------------------------------------------------------------------------------------------------------------------------------------------------------------------------------------------------------------------------------------------------------------------------------------------------------------------------------------------------------------------------------------------------------------------------------------------------------------------------------------------------------------------------------------MREIVSC--QAGQCGN--------------------Q--------IGSK--------------------------------------------------------------------------------------------------------------------------------------------------------------------------------------------------------------------------------------------------------------------------------------------------------------------------------------------FWEVI-ADEHGVD------------P-T--GTY-----------------------------QGD------S-D-----------L---------------------------------Q------------------LERINVYF-----------------D-------ES------AGG-------------------R----Y------VPRA-----VLMDLEPG-TM-------------DSVR------------AGP-----------YGQLFRP--DNFIF-GQ--S-----GAGNNWA-KGH----------------------YTEGA-E-LIDSVLDVCRKEAES----------------------CDCLQGFQLSHS-----------------------LGGGTGSGMGTLLISKLRE-----------------------------------------E-Y------P-DRI--MMTF-----SVIP------------S--PR-----------VSDT-V-VEP-----YNTTLSVHQLV----ENSDESMCIDNEALYD---ICF-----------R--T---L----------K---LTT-P------------TFGD------LNHLVA-----------------------------------------------------------------A---------------------------------------------------------------------------------VMS----------GVTCCL-----------------------------------RF-----------P---GQL-NS---------DLR-KL--A--VNL-V--PFPRLH-F-F---MMG--FAP---------LTS---------------------------------------R--G-------SQQ--------Y-RGLSV-AE-LTQ--------------------QM----------------F-D------AKNM-------------------------------------------------------------------------------------------------------------------------------------------------MQAA------D----P--R--H------------GR-----------------------------------------------------------------------YLTASA--LFR------G-------------R---------IST--KE-------------------------------VDEQ----M---LNVQ-NK----NS-------SY--FIE----------W---IP-NN------IK----SSICDI-------P-P-K----------G--L----K-------------MSATFI-GNNTCI------QE------------MF-RRVGEQFTGM----FRRKA--------FLHWY-TGEG-MD------------------EM------E--FTEAESNMNDLVSEYQQYQ--DAT-------------------------------------------------------------------------------VEEE------GEYDE-------EQEAY-------------------------------------------------------------------------------------------------------------------------
>Am_di_Tric_XX_Contig_4856_Len1290_Cov11_OG5_126611_Trans1
----------------------------------------------------------------------------------------------------------------------------------------------------------------------------------------------------------------------------------------------------------------------------------------------------------------------------------------------------------------------------------------------------------------------------------------------------------------------------------------------------------------------------------------------------------MPEVIQI--QVGACGN--------------------R--------IGHA--------------------------------------------------------------------------------------------------------------------------------------------------------------------------------------------------------------------------------------------------------------------------------------------------------------------------------------------FWECI-NGEHDID------------D-N--GQ---------------------HI---G--QMMG------R-P-----------D---------------------------------V------------------NKLTNTYY-----------------R-------VT------KQG-------------------R----Y------VPRS-----ILVDLEHS-TF-------------DQIK------------NGP-----------CGRLYDP--NNFVT-SV--N---GVGTNNLWA-KGH----------------------YTEGA-A-IIDEVIDTTRKEIEK----------------------CDCLHGFQMVFS-----------------------LGGGTGSGLGTLIASKIRE-----------------------------------------E-Y------P-DRM--MTAF-----NVIP------------S--TA-----------SDNI---QEP-----YNTVLSMHQLI----ENMDMCFCVDNAAMSR---ICS-----------N--G------------------LS--A------------SLKD------FNELVA-----------------------------------------------------------------R---------------------------------------------------------------------------------AMS----------GVTCNM-----------------------------------RL-----------G---GEI-MC---------DFR-KM--A--VNL-V--SFPRLH-F-F---TVS--AAP---------IIS----------------------------------------------------Y--------D-KPTSV-KE-LTD--------------------EV----------------F-R------KENV-------------------------------------------------------------------------------------------------------------------------------------------------LLSC------D----P--R--A------------GK-----------------------------------------------------------------------QLTACA--MFR------G-------------D---------VST--CN-------------------------------IEHY----M---QKRQ-DD----DA-------KL--FCD----------W---LP-CH------IK----PANCKA-------K-Y-K----------D--L----F-------------QSCVYI-ANTTAI------TS------------VF-KSTLASFRSL----FKRKA--------FLSPS-LGEG-ME------------------EM------E--FTEAEWNLQDLVHEYQQYE--EAT-------------------------------------------------------------------------------ATE-------------------------------------------------------------------------------------------------------------------------------------------------
>Sr_rh_Quin_XX_EV435476_Contig_137_length_591_Sr_rh_Quin_Quinqueloculina_sp_EST_OG5_126605
----------------------------------------------------------------------------------------------------------------------------------------------------------------------------------------------------------------------------------------------------------------------------------------------------------------------------------------------------------------------------------------------------------------------------------------------------------------------------------------------------------------------------------------------------------------------------------------------------------------------------------------------------------------------------------------------------------------------------------------------------------------------------------------------------------------------------------------------------------------------------------------------------------------------------------------------------------------------------------------------------------------------------------------------------------------------------------------------------------------------------------------------------------------------------------------------------------------------------------------------------------------------------------------------------------------------------------------------------------------------------------------------------------------------------------------------------------K-SKL----GF-----EVYP------------S--PT-----------ISTC-V-VEP-----YNALLTTHWLL----DHTEVSLLLDNEAIYE---ICQ-----------K--K---L----------D---IKR-P------------SYDN------LNKLIS-----------------------------------------------------------------K---------------------------------------------------------------------------------VIS----------SMTASL-----------------------------------RF-----------D---GEL-NV---------DLN-EF--Q--TNL-V--PFPRLH-F-M---TTS--LAP---------VTT---------------------------------------A--A-------KKE--------T-EKNDT-RG-LTE--------------------VC----------------F-Q------PKSF-------------------------------------------------------------------------------------------------------------------------------------------------FVKL------A----DFDY--E------------EDK----------------------------------------------------------------------YMAISL--NYR------G-------------D---------VKS--KE-------------------------------ANAC----V---QWLK-QN----KK-------VT--FVE----------W---CP-TG------FK----IGLK------------------------------------------------------------------------------------------------------------------------------------------------------------------------------------------------------------------------------------------------------------------------------------------------------------------------------------------------------------------------------------------------------------------
>Op_me_Hvul_449681273
---------------------------------------------------------------------------------------------------------------------------------------------------------------------------------------------------------------------------------------------------------------------------------------------------------------------------------------------------------------------------------------------------------------------------------------------------------------------------------------------------------------------------------------------------------MPREIITL--QVGQCGN--------------------Q--------IGME--------------------------------------------------------------------------------------------------------------------------------------------------------------------------------------------------------------------------------------------------------------------------------------------------------------------------------------------FWKQL-CAEHGIS------------P-E--GM------------------------------LED------F-A-----------T--------------------------------------------------DGTDRKDVFF-----------------Y-------QA------DDE-------------------H----Y------IPRS-----VLLDLEPR-VI-------------DSIM------------QSP-----------YANLYNP--ENIYT-SK--D---GGGAGNNWG-SGY-----------------------AQAE-S-LHEELFDIIDREADG----------------------SDSLEGFVLCHS-----------------------IAGGTGSGMGSYMLDTIND-----------------------------------------R-Y------P-KKL--IQTY-----SVFP------------Q--QE-----D-----VSDV-V-VQP-----YNSMLTLKRLT----QNADCVVVLDNTALNR---IAA-----------D--R---L----------H---IPN-P------------TFSQ------VNQLVS-----------------------------------------------------------------T---------------------------------------------------------------------------------IMA----------TSTTTL-----------------------------------RY-----------P---GFF-FT----------------------------------------------TS-------------------------------------------------------------------------V-RKTTV-LD-VMR--------------------RL----------------L-Q------PKNM-------------------------------------------------------------------------------------------------------------------------------------------------MVATPRD---R----K--R--S------------HC-----------------------------------------------------------------------YISILN--IIQ------G-------------E---------VDP--TQ-------------------------------VHKS----L---QRIR-ER----KL-------AE--FIP----------W---GP-AS------IQ--------------------------------------------------------------------------------------------------------------------------------------------------------------------------------------------------------------------------------------------------------------------------------------------------------------------------------------------------------------------------------------------------------------------------
>Am_di_Acas_XX_Contig_5068_length_1386_OG5_126611
----------------------------------------------------------------------------------------------------------------------------------------------------------------------------------------------------------------------------------------------------------------------------------------------------------------------------------------------------------------------------------------------------------------------------------------------------------------------------------------------------------------------------------------------------------MREIIHI--QAGQCGN--------------------Q--------IGKK--------------------------------------------------------------------------------------------------------------------------------------------------------------------------------------------------------------------------------------------------------------------------------------------------------------------------------------------FWEVI-ADEHGID------------G-T--GKY-----------------------------IGD------D-P-----------L---------------------------------Q------------------LDRINVYF-----------------T-------EA------SGG-------------------N----Y------VPRA-----VLVDLEPG-TM-------------DAIR------------SGV-----------HGKLFRP--DNFVF-GQ--S-----GAGNNWA-KGH----------------------YTEGA-E-LVDSVLDVVRKEAEN----------------------SDLLQGFQVCHS-----------------------LGGGTGSGMGTLLISKIRE-----------------------------------------E-F------P-DRM--MCTF-----SVMP------------S--PK-----------VSDT-V-VEP-----YNATLSVHQLV----ENADQVMCIDNEALYD---ICF-----------R--T---L----------K---LSN-P------------NYSD------LNHLVS-----------------------------------------------------------------Q---------------------------------------------------------------------------------VMS----------GVTASL-----------------------------------RF-----------P---GQL-NS---------DLR-KL--A--VNL-I--PFPRLH-F-F---MVG--YAP---------LTA---------------------------------------P--N-------STA--------Y-RNFNV-AE-ITQ--------------------QI----------------F-D------AKNI-------------------------------------------------------------------------------------------------------------------------------------------------MAAC------D----P--R--H------------GR-----------------------------------------------------------------------YLTASA--VFR------G-------------K---------VST--KE-------------------------------VDQQ----M---LNVQ-SK----NS-------NY--FVE----------W---IP-NN------IK----SSVCDI-------A-P-A----------G--Q----K-------------ITATFL-ANSTAI------QS------------LF-KRVSDQFQAM----FKRKA--------FLHWY-TGEG-MD------------------EM------E--FSEAESNMNDLVSEYQQYQ--EAG-------------------------------------------------------------------------------VDED------EAYEE-------GSGTDLGESSVD----------------GGEIGLEEDTY---------------------------------------------------------------------------------------
>EE_is_Pbil_XX_Contig_7269_Len1335_Cov5388_OG5_126611_Trans1
----------------------------------------------------------------------------------------------------------------------------------------------------------------------------------------------------------------------------------------------------------------------------------------------------------------------------------------------------------------------------------------------------------------------------------------------------------------------------------------------------------------------------------------------------------MREIVHI--QAGQCGN--------------------Q--------IGAK--------------------------------------------------------------------------------------------------------------------------------------------------------------------------------------------------------------------------------------------------------------------------------------------------------------------------------------------FWEVI-SDEHGVD------------P-T--GTY-----------------------------HGD------S-D-----------L---------------------------------Q------------------LERINVYF-----------------N-------EA------TGG-------------------R----Y------VPRA-----ILMDLEPG-TM-------------DSVR------------AGP-----------YGQIFRP--DNFVF-GQ--S-----GAGNNWA-KGH----------------------YTEGA-E-LIDSVLDVVRKEAES----------------------CDCLQGFQVCHS-----------------------MGGGTGSGMGTLLISKIRE-----------------------------------------E-Y------P-DRM--MCTF-----SVFP------------S--PK-----------VSDT-V-VEP-----YNATLSVHQLV----ENADEVMVIDNEALYD---ICF-----------R--T---L----------K---LTT-P------------TFGD------LNHLVS-----------------------------------------------------------------A---------------------------------------------------------------------------------VMS----------GVTCCL-----------------------------------RF-----------P---GQL-NS---------DLR-KL--A--VNL-I--PFPRLH-F-F---MIG--FAP---------LTS---------------------------------------R--G-------SQQ--------Y-RALTV-PE-LTQ--------------------QM----------------F-D------AKNM-------------------------------------------------------------------------------------------------------------------------------------------------MAAA------D----P--R--H------------GR-----------------------------------------------------------------------YLTASA--MFR------G-------------R---------MST--KE-------------------------------VDEQ----M---LNVQ-NK----NS-------SY--FVE----------W---IP-NN------IK----SSVCDI-------P-P-K----------G--L----K-------------MSTTFI-GNSTAI------QE------------MF-KRVSEQFTAM----FRRKA--------FLHWY-TGEG-MD------------------EM------E--FTEAESNMNDLVSEYQQYQ--DAT-------------------------------------------------------------------------------AEDE------GEFDE-------EEEEEA------------------------------------------------------------------------------------------------------------------------
>Pl_gr_Cvar_552848197
---------------------------------------------------------------------------------------------------------------------------------------------------------------------------------------------------------------------------------------------------------------------------------------------------------------------------------------------------------------------------------------------------------------------------------------------------------------------------------------------------------------------------------------------------------MPRELVTL--QVGQCGN--------------------Q--------VGAE--------------------------------------------------------------------------------------------------------------------------------------------------------------------------------------------------------------------------------------------------------------------------------------------------------------------------------------------FWRKL-CSEHGIN------------N-D--GI------------------------------VEE------Y-A-----------A---------------------------------Q--------------S---GDRKDVFF-----------------Y-------QA------DDE-------------------R----Y------IPRA-----CLIDLEPR-VI-------------NGIQ------------NSD-----------IRNLFNP--ENIFL-SD--H---GGGAGNNWA-SGY-----------------------SQGE-G-VQEDILDMIDRELGY----------------------SDSLEGFTLCHS-----------------------IAGGTGSGMGSWLLEALND-----------------------------------------R-Y------P-KKL--VQTY-----SVFP------------N---Q-----SE----SSDV-V-VQP-----YNSLLTLKRLT----LNADAVVVLDNTALNR---IAT-----------E--R---L----------H---IAN-P------------TFAQ------VNSLVS-----------------------------------------------------------------T---------------------------------------------------------------------------------VMA----------ASTATL-----------------------------------RY-----------P---GYM-NN---------DLV-GL--L--ASL-I--PIPQCH-F-L---MSG--YTP---------LTL-----------------------------DA-----ADDR--GHGASSAVASI--------V-RKTTV-LD-VMR--------------------RL----------------L-Q------PKNL-------------------------------------------------------------------------------------------------------------------------------------------------MVSA------G-------A--R--AKEYDK----SR-----------------------------------------------------------------------YISILN--IIQ------G-------------D---------VDP--TQ-------------------------------LHQS----L---MRIR-ER----KL-------AN--FID----------W---GP-AS------IQACWLVALSRK-------S-P-F----------V--K----SAHR----------VSGLML-ANHTSI------RH------------LF-NRTLSQFDKL----FKRNA--------FVENY-KEYP-MFHRMVGSKLE-A---D---LE------E--FEDAREVVAALSEEYAAAE--SSD-------------------------------------------------------------------------------YIDR------ADGST-------ADISTQMASQLN----------------LGGAADARAPIRA-------------------------------------------------------------------------------------
>Ex_eu_Scul_XX_Contig_6393_length_921_OG5_126611
-------------------------------------------------------------------------------------------------------------------------------------------------------------------------------------------------------------------------------------------------------------------------------------------------------------------------------------------------------------------------------------------------------------------------------------------------------------------------------------------------------------------------------------------------------------------------------------------------------------------------------------------------------------------------------------------------------------------------------------------------------------------------------------------------------------------------------------------------------------------------------------------------------------------------------------------------------------------------------------------------------------------------------------------------------------------------------------------------------------------------------------------------------------------------------------------------------------------------------------------------------------------------------------------------------------------------------------------------------------------------------------MGGGTGSGMGTLLISKLRE-----------------------------------------E-Y------P-DRI--MMTF-----SVIP------------S--PK-----------VSDT-V-VEP-----YNTTLSVHQLV----ENSDESMCIDNEALYD---ICF-----------R--T---L----------K---LTT-P------------TFGD------LNHLVA-----------------------------------------------------------------A---------------------------------------------------------------------------------VMS----------GVTCCL-----------------------------------RF-----------P---GQL-NS---------DLR-KL--A--VNL-V--PFPRLH-F-F---MMG--FAP---------LTS---------------------------------------R--G-------SQQ--------Y-RGLSV-PE-LTQ--------------------QM----------------F-D------AKNM-------------------------------------------------------------------------------------------------------------------------------------------------MQAA------D----P--R--H------------GR-----------------------------------------------------------------------YLTASA--LFR------G-------------R---------MST--KE-------------------------------VDEQ----M---LNVQ-NK----NS-------SY--FVE----------W---IP-NN------IK----SSVCDI-------P-P-K----------G--L----K-------------MSVTFI-GNNTCI------QE------------MF-RRVGEQFTSM----FRRKA--------FLHWY-TGEG-MD------------------EM------E--FTEAESNMNDLVSEYQQYQ--DAT-------------------------------------------------------------------------------VEEE------GEFDE-------EEAEQY------------------------------------------------------------------------------------------------------------------------
>Sr_st_Bpac_XX_Contig_3122_Len1356_Cov11_OG5_127652_Trans1
---------------------------------------------------------------------------------------------------------------------------------------------------------------------------------------------------------------------------------------------------------------------------------------------------------------------------------------------------------------------------------------------------------------------------------------------------------------------------------------------------------------------------------------------------------MPREILTL--QIGQCGN--------------------Q--------IGSE--------------------------------------------------------------------------------------------------------------------------------------------------------------------------------------------------------------------------------------------------------------------------------------------------------------------------------------------FWKQI-CLEHGIS------------P-E--GL------------------------------LQP------H-P-----------S------------------------------------------------GTTVDDRKDVFF-----------------Y-------QA------DDE-------------------H----Y------IPRA-----MLIDLEPR-VI-------------NKIN------------TGP-----------YRALFNP--ENLFV-AS--D---GGGAGNNWA-SGF-----------------------RQGE-E-HLESIMEMIDREADA----------------------ADSMEGFVLTHS-----------------------IAGGTGSGLGSFMLEKLND-----------------------------------------H-F------P-KKL--IQTY-----SVFP------------N--WD-----QN----QSDV-V-VQP-----YNSVLTLKRLC----LNADAVVVLDNTALNR---IAV-----------D--R---L----------R---LPN-P------------TVDQ------LNSLVA-----------------------------------------------------------------T---------------------------------------------------------------------------------IMA----------ASTTTL-----------------------------------RY-----------P---SYN-NN---------DLI-GL--V--ASL-I--PTPRCH-F-L---MSG--YTP---------LVL-------------------------------------ADA--Q-------VSA--------I-RKTTV-LD-VMR--------------------RL----------------T-Q------TKNI-------------------------------------------------------------------------------------------------------------------------------------------------MVSA------S-------T--R--Q---------GC-----------------------------------------------------------------------YISMLN--IIS------GE------------N---------IDP--TD-------------------------------VHKS----L---QRIR-EK----RL-------VN--FIP----------W---GP-AS------IQ----VALARK-------S-P-Y----------V--E----VAHK----------VSGFML-ANHTSM------SS------------LF-SRTITQFDKI----KKRNA--------FLDNY-RKEP-MF--------------A-ENLD------E--FDDSREVVQSLVEEYKACE--RPD-------------------------------------------------------------------------------YASF------GLD---------------------------------------------------------------------------------------------------------------------------------------
>Sr_ci_tthe_235.m00039_OG5_126611
----------------------------------------------------------------------------------------------------------------------------------------------------------------------------------------------------------------------------------------------------------------------------------------------------------------------------------------------------------------------------------------------------------------------------------------------------------------------------------------------------------------------------------------------------------MREIVCI--SAGQCGN--------------------Q--------IGYK--------------------------------------------------------------------------------------------------------------------------------------------------------------------------------------------------------------------------------------------------------------------------------------------------------------------------------------------FWERV-SQEHGVE------------E-T--GLY-----------------------------NGN------N-D-----------L---------------------------------Q------------------LERIDVYY-----------------N-------EG------SSG-------------------R----Y------VPRS-----VMVDLEPG-VL-------------DSIR------------ASK-----------YRQLFHP--DNFIH-AQ--S-----SASNNWA-KGH----------------------YSEGA-E-LQQEVLDIVRREVEG----------------------CDSLQGFQFTHS-----------------------IGGGTGSGMGTLLIQKLRE-----------------------------------------E-Y------P-DRI--FSSF-----SVFP------------S--VK-----------VSDV-V-IEP-----YNATLSIHQLI----ENVDQCMVIDNEALYN---ICM-----------K--N---L----------K---IEH-P------------TYGD------LNHIVS-----------------------------------------------------------------V---------------------------------------------------------------------------------AMS----------GVTCSM-----------------------------------RF-----------P---GQL-NA---------DLR-KL--S--VNL-T--PFPRLH-F-F---TVG--IAP---------LYG---------------------------------------R--G-------QAQ--------FASKYDV-PE-ILQ--------------------QA----------------F-N------PHNM-------------------------------------------------------------------------------------------------------------------------------------------------MCAA------D----V--S--H------------GK-----------------------------------------------------------------------YLTAAL--AFR------G-------------K---------VSS--YE-------------------------------IEKQ----L---LNFQ-QK----NS-------NR--FTE----------W---IP-NS------MK----LSMCDI-------S-L-E----------Q--V----P-------------RSAVLI-SNNTSI------QE------------VF-KRINAQYTSM----FRRKA--------FVHWY-LDEG-MD------------------EM------E--FNEAEANMNDLVSEYQQYQ--DST-------------------------------------------------------------------------------VDSE------EEIDL-------DQTQATFGERQE----------------KQNKKCNSKQQSNIASSNEI------------------------------------------------------------------------------
>Sr_di_Dbal_XX_Contig_48616_Len817_Cov70_OG5_126611_Trans1
----------------------------------------------------------------------------------------------------------------------------------------------------------------------------------------------------------------------------------------------------------------------------------------------------------------------------------------------------------------------------------------------------------------------------------------------------------------------------------------------------------------------------------------------------------MRELVHI--QGGQCGN--------------------Q--------IGAK--------------------------------------------------------------------------------------------------------------------------------------------------------------------------------------------------------------------------------------------------------------------------------------------------------------------------------------------FWEVI-SDEHGID------------P-T--GTY-----------------------------HGD------S-D-----------L---------------------------------Q------------------LERINVYF-----------------N-------EA------TGG-------------------R----Y------VPRA-----VLMDLEPG-TM-------------DSVR------------AGP-----------FGQLFRP--DNFVF-GQ--T-----GAGNNWA-KGH----------------------YTEGA-E-LIDSVLDVVRKEAEG----------------------CDCLQGFQMTHS-----------------------LGGGTGAGMGTLLISKVRE-----------------------------------------E-Y------P-DRI--METF-----SVIP------------S--PK-----------VSDT-V-VEP-----YNAVLSFHQLV----ENADECFLLDNEALYD---ICF-----------R--T---L----------K---LTT-P------------TYGD------LNHLVS-----------------------------------------------------------------A---------------------------------------------------------------------------------AIS----------GVTTCL-----------------------------------RF-----------P---GQL-NC---------DLR-KI--A--VNL-I--PFPRLH-F-F---MTG--FAP---------------------------------------------------------------------------------------------------------------------------------------------------------------------------------------------------------------------------------------------------------------------------------------------------------------------------------------------------------------------------------------------------------------------------------------------------------------------------------------------------------------------------------------------------------------------------------------------------------------------------------------------------------------------------------------------------------------------------------------------------------------------------------------------------------------------------------------------------------------------------------------------------------------------------------------------------------------------------------
>Op_me_hsap_ENSP00000369703_OG5_126611
----------------------------------------------------------------------------------------------------------------------------------------------------------------------------------------------------------------------------------------------------------------------------------------------------------------------------------------------------------------------------------------------------------------------------------------------------------------------------------------------------------------------------------------------------------MREIVHI--QAGQCGN--------------------Q--------IGAK--------------------------------------------------------------------------------------------------------------------------------------------------------------------------------------------------------------------------------------------------------------------------------------------------------------------------------------------FWEVI-SDEHGID------------P-T--GSY-----------------------------HGD------S-D-----------L---------------------------------Q------------------LERINVYY-----------------N-------EA------AGN-------------------K----Y------VPRA-----ILVDLEPG-TM-------------DSVR------------SGP-----------FGQIFRP--DNFVF-GQ--S-----GAGNNWA-KGH----------------------YTEGA-E-LVDSVLDVVRKESES----------------------CDCLQGFQLTHS-----------------------LGGGTGSGMGTLLISKIRE-----------------------------------------E-Y------P-DRI--MNTF-----SVMP------------S--PK-----------VSDT-V-VEP-----YNATLSVHQLV----ENTDETYSIDNEALYD---ICF-----------R--T---L----------K---LTT-P------------TYGD------LNHLVS-----------------------------------------------------------------A---------------------------------------------------------------------------------TMS----------GVTTCL-----------------------------------RF-----------P---GQL-NA---------DLR-KL--A--VNM-V--PFPRLH-F-F---MPG--FAP---------LTS---------------------------------------R--G-------SQQ--------Y-RALTV-PE-LTQ--------------------QM----------------F-D------SKNM-------------------------------------------------------------------------------------------------------------------------------------------------MAAC------D----P--R--H------------GR-----------------------------------------------------------------------YLTVAA--IFR------G-------------R---------MSM--KE-------------------------------VDEQ----M---LNVQ-NK----NS-------SY--FVE----------W---IP-NN------VK----TAVCDI-------P-P-R----------G--L----K-------------MSATFI-GNSTAI------QE------------LF-KRISEQFTAM----FRRKA--------FLHWY-TGEG-MD------------------EM------E--FTEAESNMNDLVSEYQQYQ--DAT-------------------------------------------------------------------------------ADEQ------GEFEE-------EEGEDEA-----------------------------------------------------------------------------------------------------------------------
>Sr_rh_Lamo_XX_Contig_14314_Len723_Cov367_OG5_126611_Trans1
------------------------------------------------------------------------------------------------------------------------------------------------------------------------------------------------------------------------------------------------------------------------------------------------------------------------------------------------------------------------------------------------------------------------------------------------------------------------------------------------------------------------------------------------------------------------------------------------------------------------------------------------------------------------------------------------------------------------------------------------------------------------------------------------------------------------------------------------------------------------------------------------------------------------------------------------------------------------------------------------------------------------------------------------------------------------------------------------------------------------------------------------------------------------------------------------------------------------------------------------------------------------------------------------------------------------------------------------------------------------------------------------------------------------------------------------------------------------------------------------------------------------------------------------------------CF-----------R--T---L----------K---LTT-P------------TYGD------LNHLVS-----------------------------------------------------------------A---------------------------------------------------------------------------------AMS----------GVTCCL-----------------------------------RF-----------P---GQL-NA---------DLR-KL--A--VNL-I--PFPRLH-F-F---ITG--FAP---------LTS---------------------------------------R--G-------SQQ--------Y-RALTV-PE-LTQ--------------------QM----------------F-D------AKNM-------------------------------------------------------------------------------------------------------------------------------------------------MCAS------D----P--R--H------------GR-----------------------------------------------------------------------YLTAAA--MFR------G-------------K---------LST--KD-------------------------------VDEQ----M---LNVQ-NK----NT-------SY--FVE----------W---IP-NN------IK----SAVCDI-------P-P-A----------G--L----K-------------MSTTFI-GNSTAI------QE------------MF-KRVSEQFTLM----FRRKA--------FLHWY-TGEG-MD------------------EM------E--FTEAESNMNDLVSEYQQYQ--DAG-------------------------------------------------------------------------------VDDG------DEEEE-------GEGEYEDDEKED------------------------------------------------------------------------------------------------------------------
>Sr_rh_Phyb_XX_Contig_210_Len579_OG5_126611
--------------------------------------------------------------------------------------------------------------------------------------------------------------------------------------------------------------------------------------------------------------------------------------------------------------------------------------------------------------------------------------------------------------------------------------------------------------------------------------------------------------------------------------------------------------------------------------------------------------------------------------------------------------------------------------------------------------------------------------------------------------------------------------------------------------------------------------------------------------------------------------------------------------------------------------------------------------------------------------------------------------------------------------------------------------------------------------------------------------------------------------------------------------------------------------------------------------------------------------------------------------------GAGNNWA-KGH----------------------YTEGA-E-LIDSVLDVVRKEAEG----------------------CDCLQGXQITHS-----------------------LGGGTGSGMGTLLISKIRE-----------------------------------------E-Y------P-DRM--MCTF-----SVFP------------S--PK-----------VSDT-V-VEP-----YNATLSVHQLV----ENADEVMVIDNEALYD---ICF-----------R--T---L----------K---LTT-P------------TYGD------LNHLVS-----------------------------------------------------------------A---------------------------------------------------------------------------------AMS----------GVTCCL-----------------------------------RF-----------P---GQL-NS---------DLR-KL--A--VNL-I--PFPRLH-F-F---MTG--FAP---------LTS---------------------------------------R--G-------SQQ--------Y-RALTV-PR----------------------------------------------------------------------------------------------------------------------------------------------------------------------------------------------------------------------------------------------------------------------------------------------------------------------------------------------------------------------------------------------------------------------------------------------------------------------------------------------------------------------------------------------------------------------------------------------------------------------------------------------------------------------------------------------------------------------------------------------------------------------------------------------------------------------------------------------------------------------------------------------
>Sr_ci_Scer_XX_OMJ86875_Contig_11856_Len1221_OG5_126611
----------------------------------------------------------------------------------------------------------------------------------------------------------------------------------------------------------------------------------------------------------------------------------------------------------------------------------------------------------------------------------------------------------------------------------------------------------------------------------------------------------------------------------------------------------MKEIIPL--HIGNCGT--------------------S--------MGLG--------------------------------------------------------------------------------------------------------------------------------------------------------------------------------------------------------------------------------------------------------------------------------------------------------------------------------------------FWEN--LNSEPIS------------------------------------------------------------------------------------------------------------------------------EYSHIYY-----------------H-------ES------SSS-------------------N----Y------TPRC-----IFANTNII-SH-------------NLIS------------Q-------------SSNTFNP--QNIFY-QD--L-----NTK-TFP-QGH----------------------YTKGP-E-IIINILDLIRKEAEK----------------------CSSLQGFQIMHS-----------------------LAGGCGSGLGTLILSKLKE-----------------------------------------E-F------P-DKT--CQNF-----TVLT------------S--KK-----------VSDC-L-FEP-----YNEILGYYQLS----QNSDY-----NEALFS---ICY-----------N--Y---L----------K---INN-V------------TYKE------MNALRN-----------------------------------------------------------------Q---------------------------------------------------------------------------------AIV----------DCTISY-----------------------------------RN-----------P---GII-CN---------TLK-RT--Q--TEL-V--PFPNLH-F-I---SLS--IAP---------VYY---------------------------------------K--D-------YIW--------G-KNVPC-DS-LIF--------------------DV----------------F-N------KRNL-------------------------------------------------------------------------------------------------------------------------------------------------LCEC------N----L--D--N------------GK-----------------------------------------------------------------------ILNATI--VVR------G------------------------NGQKCD-------------------------------LVEG----L---RKVR-LG----KN-------RI--FAD----------W---VP-DN------LN----GIYNDS-------F-R-V----------N--A----Y-------------NSAVLA-ANTTAI------SE------------VF-KRMLNNFSCI----YGMRI--------FLRGY-TVDG-MD------------------EM------E--FEEADCALRELIEEYSMIN--CM------------------------------------------------------------------------------------------------------------------------------------------------------------------------------------------------------------------------------------
>Sr_ci_tthe_5.m00548_OG5_127652
---------------------------------------------------------------------------------------------------------------------------------------------------------------------------------------------------------------------------------------------------------------------------------------------------------------------------------------------------------------------------------------------------------------------------------------------------------------------------------------------------------------------------------------------------------MPRDIITL--QVGQCGNQTLHQLYRNGWIYNLIFLKIQ--------VGME--------------------------------------------------------------------------------------------------------------------------------------------------------------------------------------------------------------------------------------------------------------------------------------------------------------------------------------------FWKQL-CLEHGIN------------Q-E--GI------------------------------LQE------Y-A-----------T---------------------------------N--------------T---DDRKEVFF-----------------Y-------QA------DDQ-------------------H----Y------IPRA-----CLIDLEDR-VL-------------KRIV-----------KQSD-----------YSSLYNP--ENIFY-GT--D---GSGAGNVWA-YGY-----------------------QEAN-K-IQDDLLDMIDREADT----------------------SDSFEAFLLIHS-----------------------IAGGTGSGVGSYLLEKLND-----------------------------------------R-F------P-KKI--IKTY-----SVFP------------S--G------------HTDG-V-VHP-----YNSLLTLKRLA----LNADATTVLDNNALEK---IAQ-----------D--R---L----------K---LEN-P------------TIET------TNSLVS-----------------------------------------------------------------T---------------------------------------------------------------------------------VMA----------ACTTTL-----------------------------------RY-----------P---GYM-NN---------DLV-GL--L--ASL-V--PTPKCH-F-L---MTG--YTP---------ISI--------------------------------------DR--H-------IKT--------I-RKTTV-LD-VMR--------------------RL----------------L-Q------TKNI-------------------------------------------------------------------------------------------------------------------------------------------------MVSA------S-------T--K--K---------GQ-----------------------------------------------------------------------YISIMN--VIQ------G-------------E---------VDA--SQ-------------------------------IHKS----L---QRIR-ER----KL-------AN--FIN----------W---GP-AS------IQ----VALSKK-------S-P-Y----------I--E----TSHK----------VSGLML-ANHTSI------HT------------LF-EKIISNFDIM----RKKNA--------YIEQF-KKVD-SF--------N---------LE------E--FDDSKEVVQQLIEEYKAAE--EPN-------------------------------------------------------------------------------YLDY------FDDGL-------EDEN--------------------------------------------------------------------------------------------------------------------------
>Sr_rh_Rfil_XX_Contig_7480_length_1323_OG5_126605
----------------------------------------------------------------------------------------------------------------------------------------------------------------------------------------------------------------------------------------------------------------------------------------------------------------------------------------------------------------------------------------------------------------------------------------------------------------------------------------------------------------------------------------------------------MREILTI--EIGQAGI--------------------Q--------LGNA--------------------------------------------------------------------------------------------------------------------------------------------------------------------------------------------------------------------------------------------------------------------------------------------------------------------------------------------IWEQY-CAEHDVD------------N-T--GK------------------------------RKD------E-R-----------S---------------------------------R------------------DDPLTTFF----------------------------------------------------------------------------EETNLEPS-VI-------------DNVI------------NGP-----------LAALFSR--EFLLS-GK--E-----DAANNFA-RGF----------------------YSIGR-Q-MMDKVNDKIRKIIEN----------------------VDSLMGFMIVHS-----------------------IGGGTGSGLGSLILERLVM-----------------------------------------D-Y------R-KKS--KIGF-----DIYP------------S--ST-----------LSTC-V-IEP-----YNALLATHCLV----DRVDVSLVLDNEAIYD---ICQ-----------N--K---L--------------LITKP------------DVNN------LNRLIS-----------------------------------------------------------------K---------------------------------------------------------------------------------VIS----------SMTAYI-----------------------------------RF-----------K---TEL-SV---------SWN-EL--S--SAL-V--PFPRIP-F-L---TTG--MSP---------IVP---------------------------------------K--T-------HVS--------S-TSYTL-QD-IVD--------------------QC----------------F-K------PSNW-------------------------------------------------------------------------------------------------------------------------------------------------LVQY------T----DFDP--I------------EDK----------------------------------------------------------------------YMALTL--NFR------G-------------D---------IKS--KE-------------------------------ANAG----Y---VWLK-TN----NK-------IS--LID----------W---CP---------IR----LNLHEI-------P-A-A----------S--L----EVDDIG-AWT----KSTVMI-ANNTAI-----PRM------------FT-KRIVEKFDYL----YSQRA--------FVHWY-IREK-ME------------------ET------E--FLEARQNLKFLEKDYLDIL--SEV-------------------------------------------------------------------------------PTDY------ENSDT-------DDDYW-------------------------------------------------------------------------------------------------------------------------
>Op_me_sman_Smp079970_OG5_126611
----------------------------------------------------------------------------------------------------------------------------------------------------------------------------------------------------------------------------------------------------------------------------------------------------------------------------------------------------------------------------------------------------------------------------------------------------------------------------------------------------------------------------------------MKSICKFLSQQTKIVLLKMREIVHI--QVGQCGN--------------------Q--------IGSK--------------------------------------------------------------------------------------------------------------------------------------------------------------------------------------------------------------------------------------------------------------------------------------------------------------------------------------------FWEVI-SDEHGID------------P-M--GNY-----------------------------TGE------S-N-----------L---------------------------------Q------------------LERITVYY-----------------N-------ES------SSQ-------------------K----Y------VPRA-----ILVDLEPG-TM-------------DSVR------------TGP-----------FGKLFRP--DNFVF-GQ--S-----GAGNNWA-KGH----------------------YTEGA-E-LVDSVLDVMRKEAEN----------------------TDSLQGFQLTHS-----------------------LGGGTGSGLGTLLISKIRE-----------------------------------------E-Y------P-DRI--MNTF-----SVVP------------S--PK-----------VSDT-V-VEP-----YNATLSVHQLV----ENTDETFCIDNEALYD---ICF-----------R--T---L----------K---LTN-P------------TYGD------LNHLVS-----------------------------------------------------------------A---------------------------------------------------------------------------------TMS----------GVTTCL-----------------------------------RF-----------P---GQL-NA---------DLR-KL--A--VNM-V--PFPRLH-F-F---MPG--FAP---------LTS---------------------------------------R--G-------SQQ--------Y-RSLTV-PE-LTQ--------------------QM----------------F-D------AKNM-------------------------------------------------------------------------------------------------------------------------------------------------MAAC------D----P--R--H------------GR-----------------------------------------------------------------------YLTVAA--IFR------G-------------R---------MSM--KE-------------------------------VDEQ----M---LNVQ-NK----NS-------SY--FVE----------W---IP-NN------VK----TAVCDI-------P-P-R----------G--L----K-------------MSVTFI-GNSTAM------QV------------LF-KRICEQFSAM----FRRKA--------FLHWY-TSEG-MD------------------EM------E--FTEAESNMNDLVSEYQQYQ--DAT-------------------------------------------------------------------------------VDDE------NDSDI-------EGIEEA------------------------------------------------------------------------------------------------------------------------
>Ex_eu_lmex_LmxM.08.1230_OG5_126611
----------------------------------------------------------------------------------------------------------------------------------------------------------------------------------------------------------------------------------------------------------------------------------------------------------------------------------------------------------------------------------------------------------------------------------------------------------------------------------------------------------------------------------------------------------MREIVSC--QAGQCGN--------------------Q--------IGSK--------------------------------------------------------------------------------------------------------------------------------------------------------------------------------------------------------------------------------------------------------------------------------------------------------------------------------------------FWEVI-SDEHGVD------------P-T--GTY-----------------------------QGD------S-D-----------L---------------------------------Q------------------LERINVYF-----------------D-------ES------AGG-------------------R----Y------VPRA-----VLMDLEPG-TM-------------DSVR------------AGP-----------YGQLFRP--DNFIF-GQ--S-----GAGNNWA-KGH----------------------YTEGA-E-LIDSVLDVCRKEAES----------------------CDCLQGFQLSHS-----------------------LGGGTGSGMGTLLISKLRE-----------------------------------------E-Y------P-DRI--MMTF-----SVIP------------S--PR-----------VSDT-V-VEP-----YNTTLSVHQLV----ENSDESMCIDNEALYD---ICF-----------R--T---L----------K---LTT-P------------TFGD------LNHLVA-----------------------------------------------------------------A---------------------------------------------------------------------------------VMS----------GVTCCL-----------------------------------RF-----------P---GQL-NS---------DLR-KL--A--VNL-V--PFPRLH-F-F---MMG--FAP---------LTS---------------------------------------R--G-------SQQ--------Y-RGLSV-AE-LTQ--------------------QM----------------F-D------AKNM-------------------------------------------------------------------------------------------------------------------------------------------------MQAA------D----P--R--H------------GR-----------------------------------------------------------------------YLTASA--LFR------G-------------R---------VST--KE-------------------------------VDEQ----M---LNVQ-NK----NS-------SY--FIE----------W---IP-NN------IK----SSICDI-------P-P-K----------G--L----K-------------MSVTFI-GNNTCI------QE------------MF-RRVGEQFTGM----FRRKA--------FLHWY-TGEG-RT------------------RW------S--SPRPSPT----------------------------------------------------------------------------------------------------------------------------------------------------------------------------------------------------------------------------------------------------
>Ex_fo_glab_GL505813956_OG5_127652
---------------------------------------------------------------------------------------------------------------------------------------------------------------------------------------------------------------------------------------------------------------------------------------------------------------------------------------------------------------------------------------------------------------------------------------------------------------------------------------------------------------------------------------------------------MPREVITI--QCGQCGN--------------------Q--------IGEV--------------------------------------------------------------------------------------------------------------------------------------------------------------------------------------------------------------------------------------------------------------------------------------------------------------------------------------------FWNRL-CTEHGIN------------P-D--GT------------------------------LKP------E-A-----------Y---------------------------------T-----------------FNDRKDVYF-----------------Y-------QS------DDE-------------------H----Y------VPRA-----VLLDTEPG-VI-------------SHIR------------NGP-----------IKELINP--ENIYV-DS--A---GGGAGNIWT-KGF-----------------------HCGE-V-GFEKIVEIIDREADG----------------------ADSLAGFSLTHS-----------------------IAGGTGSGMGSFLLDRLSD-----------------------------------------R-Y------P-KAL--LQTY-----SVFP------------N--T------------TADI-I-VQP-----YNSILTLQRLA----LCADAVVVLDNTALDR---IIT-----------S--H---I----------PNELLTN-P-------------FEH------VNSLVS-----------------------------------------------------------------T---------------------------------------------------------------------------------VMA----------ASTSTL-----------------------------------RL-----------P---GFM-SN---------DLL-SL--V--SSL-V--PTPRLH-F-L---MSS--YTP---------ITS-----------------------------SSLNVKERTKD--QQTGQGAVGGPGSGTTRRQV-HTDSI-VQ-LVK--------------------RL----------------L-H------PTNG-------------------------------------------------------------------------------------------------------------------------------------------------MVSC--------------G--R--D---------GK-----------------------------------------------------------------------YISLLS--IVQ------G-------------E---------AES--NQ-------------------------------LYKS----L---QQIK-EG----RE-------VN--FID----------W---GP-SN------MQ----MALSKR-------S-P-F----------T--N----EAHK----------VSGLML-ANHTSI------RK------------IF-DNINNTFAQL----FSKRA--------YLQNY-IDSM-VT--------GGE---P-EIIE------Q--FTDAQAVCTSLSKEYEAAE--SKD-------------------------------------------------------------------------------YLEY------IGM---------------------------------------------------------------------------------------------------------------------------------------
>Sr_rh_Astr_XX_Contig_188_Len522_OG5_126611
--------------------------------------------------------------------------------------------------------------------------------------------------------------------------------------------------------------------------------------------------------------------------------------------------------------------------------------------------------------------------------------------------------------------------------------------------------------------------------------------------------------------------------------------------------------------------------------------------------------------------------------------------------------------------------------------------------------------------------------------------------------------------------------------------------------------------------------------------------------------------------------------------------------------------------------------------------------------------------------------------------------------------------------------------------------------------------------------------------------------------------------------------------------------------------------------------------------------------------------------------------------T-----GAGNNWA-KGH----------------------YTEGA-E-LIDCVLDVVRKEAEG----------------------CDCLQGFQITHS-----------------------LGGGTGSGMGTLLISKVRE-----------------------------------------E-Y------P-DRM--MCTF-----SVFP------------S--PK-----------VSDT-V-VEP-----YNATLSVHQLV----ENADEVMVIDNEALYD---ICF-----------R--T---L----------K---LTT-P------------TYGD------LNHLVS-----------------------------------------------------------------A---------------------------------------------------------------------------------AMS----------GVTCCL-----------------------------------RF-----------P---GQL-NS---------DLR-KL--A--VNL-I--PFRXVY-I-S---L----------------------------------------------------------------------------------------------------------------------------------------------------------------------------------------------------------------------------------------------------------------------------------------------------------------------------------------------------------------------------------------------------------------------------------------------------------------------------------------------------------------------------------------------------------------------------------------------------------------------------------------------------------------------------------------------------------------------------------------------------------------------------------------------------------------------------------------------------------------------------------------------------------------------------------------------------------------------------------------
>Sr_rh_Phyb_XX_Contig_215_Len504_OG5_126611
----------------------------------------------------------------------------------------------------------------------------------------------------------------------------------------------------------------------------------------------------------------------------------------------------------------------------------------------------------------------------------------------------------------------------------------------------------------------------------------------------------------------------------------------------------MREIVHL--QAGQCGN--------------------Q--------IGAK--------------------------------------------------------------------------------------------------------------------------------------------------------------------------------------------------------------------------------------------------------------------------------------------------------------------------------------------FWEVI-SDEHGID------------P-T--GTY-----------------------------HGD------S-D-----------L---------------------------------Q------------------LERINVYY-----------------N-------EA------TGG-------------------K----Y------VPRA-----VLVDLEPG-TM-------------DSVR------------SGP-----------FGQIFRP--DNFVF-GQ--S-----GAGNNWA-KGH----------------------YTEGA-E-LVDSVLDVVRKEAES----------------------CDCLQGFQLTHS-----------------------LGGGTGSGMGTLLISKIRE-----------------------------------------E-Y------P-DRI--MNTF-----S----------------------------------------------------------------------------------------------------------------------------------------------------------------------------------------------------------------------------------------------------------------------------------------------------------------------------------------------------------------------------------------------------------------------------------------------------------------------------------------------------------------------------------------------------------------------------------------------------------------------------------------------------------------------------------------------------------------------------------------------------------------------------------------------------------------------------------------------------------------------------------------------------------------------------------------------------------------------------------------------------------------------------------------------------------------------------------------------------------------------------------------------------------------------------------------------------------------------------------------------------------------------------------------------------------------------------------------------------------------------------------------------------------------------
>Sr_st_Csub_XX_Contig_7855_Len1344_Cov563_OG5_126611_Trans1
----------------------------------------------------------------------------------------------------------------------------------------------------------------------------------------------------------------------------------------------------------------------------------------------------------------------------------------------------------------------------------------------------------------------------------------------------------------------------------------------------------------------------------------------------------MREIVHV--QAGQCGN--------------------Q--------IGAK--------------------------------------------------------------------------------------------------------------------------------------------------------------------------------------------------------------------------------------------------------------------------------------------------------------------------------------------FWEVI-SDEHGVD------------P-T--GTY-----------------------------HGD------S-D-----------L---------------------------------Q------------------LERINVYY-----------------N-------EA------TGG-------------------R----Y------VPRA-----ILMDLEPG-TM-------------DSVR------------AGP-----------YGQLFRP--DNFVF-GQ--T-----GAGNNWA-KGH----------------------YTEGA-E-LIDSVLDVVRKEAES----------------------CDCLQGFQLTHS-----------------------MGGGTGSGMGTLLISKVRE-----------------------------------------E-Y------P-DRI--MSTF-----SVVP------------S--PK-----------VSDT-V-VEP-----YNATLSVHQLV----ENADQCFTLDNEALYD---ICF-----------R--T---L----------K---LTT-P------------TYGD------LNHLVS-----------------------------------------------------------------A---------------------------------------------------------------------------------ALA----------GTTCSI-----------------------------------RF-----------P---GQL-NC---------DLR-KL--A--VNM-V--PFPRLH-F-F---MIG--FAP---------LTS---------------------------------------R--G-------SQQ--------Y-RALTV-PE-LTQ--------------------QQ----------------F-D------AKNM-------------------------------------------------------------------------------------------------------------------------------------------------MCAA------D----P--R--H------------GR-----------------------------------------------------------------------YLTCAC--MFR------G-------------R---------MST--KE-------------------------------VDEQ----M---LNVV-NK----NS-------SY--FVE----------W---IP-NN------VK----ASICDI-------P-P-K----------G--L----K-------------MSTTFV-GNSTAV------QE------------MW-KRVSEQFTAM----FRRKA--------FLHWY-TGEG-MD------------------EM------E--FTEAESNMNDLVSEYQQYQ--DAT-------------------------------------------------------------------------------AEEE------GEFDE-------DEEFDDMMA---------------------------------------------------------------------------------------------------------------------
>EE_is_Tglo_XX_Contig_1426_Len483_OG5_126611
-------------------------------------------------------------------------------------------------------------------------------------------------------------------------------------------------------------------------------------------------------------------------------------------------------------------------------------------------------------------------------------------------------------------------------------------------------------------------------------------------------------------------------------------VTLVNTTFCIIIFVNMREIVHI--QAGQCGN--------------------Q--------IGAK--------------------------------------------------------------------------------------------------------------------------------------------------------------------------------------------------------------------------------------------------------------------------------------------------------------------------------------------FWEVI-SDEHGVD------------P-T--GTY-----------------------------HGD------S-D-----------L---------------------------------Q------------------LERINVYY-----------------N-------EA------TGG-------------------R----Y------VPRA-----ILMDLEPG-TM-------------DSVR------------AGP-----------YGQIFRP--DNFVF-GQ--S-----GAGNNWA-KGH----------------------YTEGA-E-LIDSVLDVVRKEAES----------------------CDCLQGFQIAHS-----------------------LGGGTGSG----------------------------------------------------------------------------------------------------------------------------------------------------------------------------------------------------------------------------------------------------------------------------------------------------------------------------------------------------------------------------------------------------------------------------------------------------------------------------------------------------------------------------------------------------------------------------------------------------------------------------------------------------------------------------------------------------------------------------------------------------------------------------------------------------------------------------------------------------------------------------------------------------------------------------------------------------------------------------------------------------------------------------------------------------------------------------------------------------------------------------------------------------------------------------------------------------------------------------------------------------------------------------------------------------------------------------------------------------------------------------------------------------------------------------------------------------------------------------------------------------
>Sr_rh_Briz_XX_0_Contig_212_Len582_OG5_126611
-----------------------------------------------------------------------------------------------------------------------------------------------------------------------------------------------------------------------------------------------------------------------------------------------------------------------------------------------------------------------------------------------------------------------------------------------------------------------------------------------------------------------------------------------------------------------------------------------------------------------------------------------------------------------------------------------------------------------------------------------------------------------------------------------------------------------------------------------------------------------------------------------------------------------------------------------------------------------------------------------------------------------------------------------------------------------------------------------------------------------------------------------------------------------------------------------------------------------------------------------------------------------------------------------------------------------------------------------------------------------------------------------------------------------------------------------------------------------------------------------------------------------------------------------------------------------------------------------------------------------------------------------------------------------------------------------------------------------------------------------------------------------------------------------------------------------------------------------------------------------------------------------LH-F-F---MCG--FAP---------LTS---------------------------------------R--G-------AQQ--------Y-RQLSV-PE-LVQ--------------------QM----------------F-D------AKNM-------------------------------------------------------------------------------------------------------------------------------------------------MCAS------D----P--R--H------------GR-----------------------------------------------------------------------YLTASA--MFR------G-------------R---------MST--KE-------------------------------VDEQ----M---LNXQ-TK----NX-------SY--FVE----------W---IP-NN------IK----SSVCDI-------P-P-R----------G--L----K-------------MSATFV-GNTTAI------QD------------VF-KRVAEQFTAM----FRRKA--------FLHWY-TGEG-MD------------------EM------E--FTEAESNMNDLVSEYQQYQ--DAT-------------------------------------------------------------------------------AEDD------EFEDD-------EEDDQQYQDXNM----------------DANMQ---------------------------------------------------------------------------------------------
>Sr_rh_Astr_XX_Contig_65_Len726_OG5_126611
----------------------------------------------------------------------------------------------------------------------------------------------------------------------------------------------------------------------------------------------------------------------------------------------------------------------------------------------------------------------------------------------------------------------------------------------------------------------------------------------------------------------------------------------------------A-----------------------------------------------------------------------------------------------------------------------------------------------------------------------------------------------------------------------------------------------------------------------------------------------------------------------------------------------------------------------------------------------------------------------------------------------------------------------------------------------------------------------------------------------------------------------------------------------------K----F------IPRA-----ILVDLEPG-TL-------------DVIK------------NSA-----------MGKNFKP--DNMIF-GA--N-----GAGNNWA-KGH----------------------YTEGA-E-LVESVLDTTRKEIEQ----------------------CDAPQGFQICHS-----------------------LGGGTGSGMGTLLLLKIRD-----------------------------------------A-Y------P-DRI--TTTY-----SIYP------------S--PK-----------VSDT-V-VEP-----YNAVLSSHQLL----ENSDETFIIDNEALYN---ISH-----------N--V---L----------K---EKX-P------------KYED------LNSLIS-----------------------------------------------------------------Q---------------------------------------------------------------------------------VSC----------GITASL-----------------------------------RF-----------P---GKL-NG---------DLR-KL--G--VNL-V--PFPRLH-F-F---LVS--QSP---------LFE---------------------------------------KSQG-------DRV--------R---------------------------------------------------F-E--------------------------------------------------------------------------------------------------------------------------------------------------------------------------------------------------------------------------------------------------------------------------------R------S-------------R---------INY--AS-------------------------------MECT----------------------------------------------------------------------------------------------------------------------------------------------------------------------------------------------------------------------------------------------------------------------------------------------------------------------------------------------------------------------------------------------------------------------------------------------------------------------------------------
>Sr_st_Ptri_XX_002185730_Contig_4152_Len1344_OG5_126611
----------------------------------------------------------------------------------------------------------------------------------------------------------------------------------------------------------------------------------------------------------------------------------------------------------------------------------------------------------------------------------------------------------------------------------------------------------------------------------------------------------------------------------------------------------MREVVHI--QAGQCGN--------------------Q--------IGAK--------------------------------------------------------------------------------------------------------------------------------------------------------------------------------------------------------------------------------------------------------------------------------------------------------------------------------------------FWEVM-SAEHGIA------------G-D--GTY-----------------------------HGD------N-P-----------L---------------------------------Q------------------LQRIDVYF-----------------H-------EG------MEG-------------------R----Y------VPRA-----VLTDLEPG-TM-------------DSIR------------GGP-----------FGDLFRP--DNFVF-GQ--S-----GAGNNWA-KGH----------------------YTEGA-E-LVDSVMEVIRKESES----------------------CDVLQGFQLTHS-----------------------MGGGTGSGMGTLLVSKIKE-----------------------------------------E-Y------P-DRI--LSTY-----SVVP------------S--PK-----------VSDT-V-VEP-----YNATLSIHQLV----ENADQCFALDNEALYD---ICF-----------R--T---L----------K---LSN-P------------SYGD------LNQLIA-----------------------------------------------------------------N---------------------------------------------------------------------------------AIT----------GTTCSL-----------------------------------RF-----------P---GQL-NC---------DLR-KL--A--VNM-V--PFPRLH-F-F---LVG--FAP---------LTA---------------------------------------A--G-------SQS--------F-RVLTV-PE-LTQ--------------------QA----------------F-D------AKNM-------------------------------------------------------------------------------------------------------------------------------------------------MCAA------D----P--R--H------------GR-----------------------------------------------------------------------YLTCAM--MFR------G-------------T---------MSS--KE-------------------------------VDDQ----M---LQMV-SK----NS-------SY--FVE----------W---IP-NN------LK----ASICDI-------P-P-K----------G--L----A-------------MSSVFI-GNSTAI------QE------------AW-KRVADQFTVM----FRRKA--------YLHWY-TGEG-MD------------------EM------E--FTEAESNLNDLVSEYQQYQ--DAT-------------------------------------------------------------------------------ADEE------DISGD-------FEDEGAYGE---------------------------------------------------------------------------------------------------------------------
>Sr_rh_Aphi_XX_Contig_4654_Len360_Cov3_OG5_127652
--------------------------------------------------------------------------------------------------------------------------------------------------------------------------------------------------------------------------------------------------------------------------------------------------------------------------------------------------------------------------------------------------------------------------------------------------------------------------------------------------------------------------------------------------------------------------------------------------------------------------------------------------------------------------------------------------------------------------------------------------------------------------------------------------------------------------------------------------------------------------------------------------------------------------------------------------------------------------------------------------------------------------------------------------------------------------------------------------------------------------------------------------------------------------------------------------------------------------------------------------------------------------------------------------------------------------------------------------------------------------------------------------------------------------------------------------------------------------------------------------------------------------------KRLI----LNSDSTVVIDNTSLHR---IAD-----------E--R---L----------Q---LNN-S-----------ISFSE------TNAIIS-----------------------------------------------------------------N---------------------------------------------------------------------------------VMA----------ASTTTL-----------------------------------RY-----------P---GYM-NN---------DLI-GL--I--ASL-V--PTPRAH-F-L---MTS--FTP---------LVI--------------------------------------KG--H-------KTQ--------I-QKTSV-LD-VMR--------------------RL----------------L-Q------PKNI-------------------------------------------------------------------------------------------------------------------------------------------------MVSC------------------------------------------------------------------------------------------------------------------------G------------------------------------------------------------------------------TK----------------------------------------------------------------------------------K--------------------------------------------------------------------------------------------------------------------------------------------------------------------------------------------------------------------------------------------------------------------------------------------------------------------------------------------------------------------------------------
>Sr_ci_Ptet_XX_CAK78627_Contig_15669_Len1254_OG5_126611
----------------------------------------------------------------------------------------------------------------------------------------------------------------------------------------------------------------------------------------------------------------------------------------------------------------------------------------------------------------------------------------------------------------------------------------------------------------------------------------------------------------------------------------------------------MSELIQL--NAGWNSN--------------------E--------ISLK--------------------------------------------------------------------------------------------------------------------------------------------------------------------------------------------------------------------------------------------------------------------------------------------------------------------------------------------YLEKL-IQDHHLS------------Q-Q--QM--------------------------N--NREN------K-D-----------Q---------------------------------F------------------FERISTCF-----------------E-------EH------EKY-------------------R-----------SFRG-----VFLDEQQS-M--------------DQIL------------TMQ-----------DQGFIDP--NYMIG-KN--V-----YLDGTYY-QGK----------------------NIFAQ-V-YQQEFEDKLRQIYEN----------------------SDQLFGCNLIHS-----------------------LSDKF-CGISMQLMPSLES-----------------------------------------QLF------F-SST-----------SIFP----------------N-----------LQSCSA-IEI-----YNTILSLNQLI----FNCNYCMVYDYNSLSK---RVQ-----------E--Q------------------YKY-P------------TQSN------CHDIIA-----------------------------------------------------------------E---------------------------------------------------------------------------------TLL----------QNNCSM-----------------------------------RF-----------P---GYQ-NG---------DLR-KL--A--VNL-I--SFPRMH-F-L---SNA--FCV---------ISP---------------------------------------S--K-------ILS--------N-QIYKL-TE-PAN--------------------QN----------------F----------TF-------------------------------------------------------------------------------------------------------------------------------------------------SEDA------K----N-------------------------------------------------------------------------------------------FYRMQA--TVS--------------------R---------TKNLYYE-------------------------------IQES----T---SKCK-NT----TA------------------------W---VK-DG------FC----NINCKV-------E-H-Y----------E--L----G-------------DTVLYI-GHHNYF------GM------------YC-RELCLKFLQQ----WRRKA--------YFHYY-ASEG-AD------------------EL------D--FVEAESSVSDLFSEYISYD--ITD-------------------------------------------------------------------------------QESN------GLD---------------------------------------------------------------------------------------------------------------------------------------
>Sr_rh_Rfil_XX_Contig_12855_length_1011_OG5_126611
---------------------------------------------------------------------------------------------------------------------------------------------------------------------------------------------------------------------------------------------------------------------------------------------------------------------------------------------------------------------------------------------------------------------------------------------------------------------------------------------------------------------------------------------------------MLNHVIAC--KVLE--R--------------------N--------IDIN--------------------------------------------------------------------------------------------------------------------------------------------------------------------------------------------------------------------------------------------------------------------------------------------------------------------------------------------FW------------------------------------------------------------VGS-------------------------------------------------------------------------------------------------------------------------------------------------------------------------------------------------------------------------------------------------WI-L---------------------------------------------------------------------CN-QSGFQITHS-----------------------LGGGTGSGMGTLLVSKIRE-----------------------------------------E-Y------P-DRM--LATF-----SVFP------------S--PK-------------------------------VMHQLV----ENADEVMVIDNEALYH---ICN-----------K--I---L----------K---LTT-P------------SYND------LNHLVS-----------------------------------------------------------------A---------------------------------------------------------------------------------AMS----------GITCSL-----------------------------------RF-----------P---GQL-NS---------DLR-KL--A--VNL-I--PFPRLH-F-F---MTG--FAP---------LTS---------------------------------------T--N-------VAQ--------Y-SNATV-AE-LTG--------------------QM----------------F-D------PRNM-------------------------------------------------------------------------------------------------------------------------------------------------MCAC------D----P--K--N------------GR-----------------------------------------------------------------------YLTASA--IFR------G-------------K---------VST--KE-------------------------------VDDQ----M---FAVQ-NK----RS-------SF--FVE----------W---IP-NN------IK----SSVVNT-------P-P-K----------G--L----K-------------LSVTFL-ANSTAI------QD------------MF-KRVGEQFTMM----FRRKA--------FLHWY-TGEG-MD------------------EM------E--FTEAESNMNDLVSEYQQYQ--EAT-------------------------------------------------------------------------------VFED------NGEEY-------EETEKPNTAQVQ------------------------------------------------------------------------------------------------------------------
>Nfowleri30863_g5358.t1
----------------------------------------------------------------------------------------------------------------------------------------------------------------------------------------------------------------------------------------------------------------------------------------------------------------------------------------------------------------------------------------------------------------------------------------------------------------------------------------------------------------------------------------------------------MREIVHI--QAGQCGN--------------------Q--------IGAK--------------------------------------------------------------------------------------------------------------------------------------------------------------------------------------------------------------------------------------------------------------------------------------------------------------------------------------------FWEVI-SDEHGVD------------P-T--GAY-----------------------------GGD------S-D-----------L---------------------------------Q------------------LERINVYY-----------------N-------EA------TGG-------------------R----Y------VPRA-----ILMDLEPG-TM-------------DSVR------------AGP-----------YGQIFRP--DNFVF-GQ--T-----GAGNNWA-KGH----------------------YTEGA-E-LIDSVLDVVRKEAES----------------------CDCLQGFQIAHS-----------------------LGGGTGSGMGTLLISKIRE-----------------------------------------E-Y------P-DRM--MMTF-----SVFP------------S--PK-----------VSDT-V-VEP-----YNATLSVHQLV----ENADEVMCIDNEALYD---ICF-----------R--T---L----------K---LTT-P------------TFGD------LNHLVS-----------------------------------------------------------------I---------------------------------------------------------------------------------VMS----------GVTCCL-----------------------------------RF-----------P---GQL-NS---------DLR-KL--A--VNL-I--PFPRLH-F-F---LIG--FAP---------LTS---------------------------------------R--G-------SQQ--------Y-RALTV-PE-LTQ--------------------QM----------------F-D------AKNM-------------------------------------------------------------------------------------------------------------------------------------------------MAAS------D----P--R--H------------GR-----------------------------------------------------------------------YLTASA--MFR------G-------------R---------MST--KE-------------------------------VDEQ----M---LNVQ-NK----NS-------SY--FVE----------W---IP-NN------IK----SSVCDI-------P-P-R----------G--L----K-------------MAATFI-GNSTAI------QE------------MF-KRVSEQFTAM----FRRKA--------FLHWY-TGEG-MD------------------EM------E--FTEAESNMNDLVSEYQQYQ--DAT-------------------------------------------------------------------------------AEED------GEFDE-------NAEGEANAEEQP----------------ADY-----------------------------------------------------------------------------------------------
>Am_is_Fnol_XX_Contig_8706_Len1035_Cov3_OG5_126611_Trans1
----------------------------------------------------------------------------------------------------------------------------------------------------------------------------------------------------------------------------------------------------------------------------------------------------------------------------------------------------------------------------------------------------------------------------------------------------------------------------------------------------------------------------------------------------------------------------------------------------------------------------------------------------------------------------------------------------------------------------------------------------------------------------------------------------------------------------------------------------------------------------------------------------------------------------------------------------------------------------------------------------------------------------------------------------------------------------------------------------------------------------------------------------------------------------------------------------------------------------------------------------------GQ--G-----SQN-NYA-IGH----------------------YGCP--D-LAEECRDVIRREAEK----------------------CDVIQGFQYTHS-----------------------VIGGTGSGFGTLLLSYLRE-----------------------------------------E-F------P-DTM--HSNF-----VLVP------------S--PS-----------TSSV-V-PEA-----YNTLLAFHQLI----ENSDAVICVDNEALLD---LCT-----------N--Q---L----------H---IDD-P------------QYED------LNTLVA-----------------------------------------------------------------T---------------------------------------------------------------------------------VMS----------SITSSC-----------------------------------RF-----------P--GSHL-NT---------DWR-KF--C--VNT-V--PFPRLH-F-F---MAS--LSP---------LQP--------------------------------------------------ANV--------Q-RTYST-PE-VLQ--------------------ET----------------L-D------FKNV-------------------------------------------------------------------------------------------------------------------------------------------------LASH------I----K--Q--E------------TH-----------------------------------------------------------------------FVAATA--FLR------G-------------N---------ISH--YE-------------------------------AETS----L---RKFR-DT----NT-----FFIN--GSE----------W--------------LK----YATCPV-------T-P-P----------G--Y----S-------------VLSALL-TNSTTV------TG------------LL-QRTVYDASTL----FSRRA--------YLSHY-INVG-MD------------------EM------E--ISEAYSNVGDLISEY--PN--QWP-------------------------------------------------------------------------------WSYE------DEELD-------EVWTT-------------------------------------------------------------------------------------------------------------------------
>Sr_rh_Pbra_XX_Contig_3131_length_470_OG5_127652
---------------------------------------------------------------------------------------------------------------------------------------------------------------------------------------------------------------------------------------------------------------------------------------------------------------------------------------------------------------------------------------------------------------------------------------------------------------------------------------------------------------------------------------------------------MPREIITL--QVGQCGN--------------------Q--------IGSE--------------------------------------------------------------------------------------------------------------------------------------------------------------------------------------------------------------------------------------------------------------------------------------------------------------------------------------------FWKQL-CAEHGIR------------S-D--GI------------------------------IEN------F-A-----------S---------------------------------E--------------G--AGDRKDVFF-----------------Y-------QA------DDE-------------------Q----Y------IPRA-----ILIDMEPR-VI-------------NAIK------------ASP-----------YANLYNP--ENIYV-WK--D---GGGAGNIWA-KGY-----------------------AVGE-Q-VAEEIVDMIDREADG----------------------SDSLEGFVLCHS-----------------------IAGGTGSGMGSYLLETLND-----------------------------------------R-Y------P-KKL--IQTY-----SVFP------------N---Q-----HE----SSDV-V-VQP-----YNSVLTLKRLT----VNADAVVVLDNTALNR---IAV-----------D--R---L----------H---IEN-P------------TFAQ------TNSLVS-----------------------------------------------------------------T---------------------------------------------------------------------------------VMA----------ASTTTL-----------------------------------RY-----------P---GYM-NN---------DLI-GL--I--ASL-I--PTPRCH-F-L---MTG--YTP---------LTL-------------------------------------PSA--H--------SA--------V-RKTSV-VD-VMR--------------------RL----------------L-Q------SKNI-------------------------------------------------------------------------------------------------------------------------------------------------MVSC------N-------T--R-------K----GA-----------------------------------------------------------------------YISILN--IIQ------G-------------D---------VDP--TQ-------------------------------VHKS----L---QRIR-ER----KL-------AS--FIP----------W---GP-AS------IQ----VALSKK-------S-P-Y----------V--Q----TAHR----------VNGLMI-ANHTSI------HH------------LF-VKALRQYDML----RKRGA--------FLDQY-KKES-MF--------A-D---G---LD------E--LDNARDIVHDLTEEYKACE--RPD-------------------------------------------------------------------------------YAEW------TPGAP-------KASADATARDQD----------------GDTRVPQRR-----------------------------------------------------------------------------------------
>Sr_st_Spus_XX_Contig_2262_Len1269_Cov22_OG5_126605
---------------------------------------------------------------------------------------------------------------------------------------------------------------------------------------------------------------------------------------------------------------------------------------------------------------------------------------------------------------------------------------------------------------------------------------------------------------------------------------------------------------------------------------------------------MPREIVHL--QIGQCGN--------------------Q--------IGDK--------------------------------------------------------------------------------------------------------------------------------------------------------------------------------------------------------------------------------------------------------------------------------------------------------------------------------------------FWEVI-SHEHGIM------------P-N--GQY-----------------------------NGV------S-D-----------L---------------------------------Q------------------LANIDVYF-----------------N-------EA------SE--------------------R----F------VPRA-----VLVDLEPG-VL-------------DGLR------------AGR-----------NGRLFRP--DCFVV-GQ--G-----GAGNNWA-KGH----------------------YTAGA-E-LMESVLDIVRSEAEA----------------------CDSLQGFQLCHS-----------------------LGGGTGSGMGTLLLARIRE-----------------------------------------E-Y------P-DRI--MSTY-----SIVP------------S--PK-----------VSDT-V-VEP-----YNATLSVHQLV----ENADQCFTLDNEALYN---ICQ-----------S--T---L----------K---LAT-P------------TYGD------LNHLVS-----------------------------------------------------------------A---------------------------------------------------------------------------------TMC----------GTTCSL-----------------------------------RF-----------P---GQL-NC---------DLR-KL--A--VNM-V--PFPRLH-F-F---MTG--FAP---------LTS---------------------------------------R--G-------ALQ--------Y-RALTI-TE-LVQ--------------------QQ----------------F-N------PRNM-------------------------------------------------------------------------------------------------------------------------------------------------MCAA------D----P--R--H------------GR-----------------------------------------------------------------------YLTCAC--MFR------G-------------R---------MSV--RE-------------------------------VDQK----I---LDIT-QR----NS-------GY--FAE----------W---IP-NN------VK----SSICDI-------P-P-A----------G--M----R-------------VSSTFI-GNSTAI------QE------------VW-RRVSQQFLAM----YRRRA--------FLHWY-TGEG-MD------------------EL------E--FTEAQSNMNDLVAEYQ-------------------------------------------------------------------------------------------------------------------------------------------------------------------------------------------------------------------------------------------
>Sr_st_Esil_XX_CBJ30701_Contig_6857_Len1344_OG5_126611
----------------------------------------------------------------------------------------------------------------------------------------------------------------------------------------------------------------------------------------------------------------------------------------------------------------------------------------------------------------------------------------------------------------------------------------------------------------------------------------------------------------------------------------------------------MREIVHV--QAGQCGN--------------------Q--------IGSK--------------------------------------------------------------------------------------------------------------------------------------------------------------------------------------------------------------------------------------------------------------------------------------------------------------------------------------------FWEVI-SDEHGID------------P-T--GSY-----------------------------HGD------S-D-----------L---------------------------------Q------------------LERINCYF-----------------N-------EA------TGG-------------------R----Y------VPRA-----ILMDLEPG-TM-------------DSVR------------AGP-----------FGQLFRP--DNFVF-GQ--T-----GAGNNWA-KGH----------------------YTEGA-E-LIDSVLDVVRKEAES----------------------CDALQGFQLTHS-----------------------MGGGTGAGMGTLLISKVRE-----------------------------------------E-Y------P-DRV--MSTY-----SVIP------------S--PK-----------VSDT-V-VEP-----YNATLSVHQLV----ENADQCFTLDNEALYD---ICF-----------R--T---L----------K---LTT-P------------TYGD------LNHLVS-----------------------------------------------------------------A---------------------------------------------------------------------------------AIC----------GTTCSL-----------------------------------RF-----------P---GQL-NC---------DLR-KL--A--VNM-V--PFPRLH-F-F---MIG--FAP---------LTS---------------------------------------R--G-------SQQ--------Y-RALTV-PE-LTQ--------------------QC----------------F-D------SKNM-------------------------------------------------------------------------------------------------------------------------------------------------MCAA------D----P--R--H------------GR-----------------------------------------------------------------------YLTCAV--MFR------G-------------R---------MST--KE-------------------------------VDEQ----M---LNVV-NK----NS-------SY--FVE----------W---IP-NN------VK----ASICDI-------P-P-K----------G--L----K-------------MSTTFV-GNTTAI------QE------------VW-KRVAEQFTSM----FRRKA--------FLHWY-TGEG-MD------------------EM------E--FTEAESNMNDLVSEYQQYQ--DAT-------------------------------------------------------------------------------AEEE------GEFDE-------DEELDDAMG---------------------------------------------------------------------------------------------------------------------
>Am_di_Acas_XX_Contig_3148_length_1806_OG5_126605
--------------------------------------------------------------------------------------------------------------------------------------------------------------------------------------------------------------------------------------------------------------------------------------------------------------------------------------------------------------------------------------------------------------------------------------------------MAEGEEVVPAKCALELLPAEVWWHVLQQLEFGPLADVVRLAQVCRTFCALALGSETALEANTGAVASTAPPPFAPLRTAAIAHQWRLLSRQRWQQPVRNVGPLGPSPLIQI--STGIIGE--------------------A--------LLAS--------------------------------------------------------------------------------------------------------------------------------------------------------------------------------------------------------------------------------------------------------------------------------------------------------------------------------------------YLEQV-ALEHDLL------------V-P--SA-------------AATSGTGGLT---L--NHKI------P-P-----------R---------------------------------A------------------LYGLGSHF-----------------R-------ES------DPG-------------------RSDQSV------VARA-----VFADLENQ-GW-------------GTSK------------HPS-----------SVLFDRS--NCFHT-TD--K-----TLYGCWP-QGH----------------------YLEGA-E-SLDDVLDLVRREAER----------------------ADTLQAFQLFHD-----------------------VAGACGGGFTTLLLSRLQE-----------------------------------------E-Y------P-YTL--LSTL-----SVIP------------A--PE-----------MPHA---QDP-----YNIVLTLYHLI----ENADLCFYVSEKRVRG---LCG-------------------------------------P------------STKP------ID-LIA-----------------------------------------------------------------R---------------------------------------------------------------------------------AFA----------GVTHPL-----------------------------------RF-----------PTRQGNYAPS---------SLR-SL--A--HTL-V--PYPQLH-F-L---SLN--HVP---------SWQ----------------------------------------------------P--------A-AAMTP-RA-LVD--------------------AL----------------Y--------YYGN-------------------------------------------------------------------------------------------------------------------------------------------------LLAP------R----EQWM--S------------GR-----------------------------------------------------------------------LLASHA--HFQLEPH--TSSGVVSDIEEPLAQ---------MHEVTTT----------VAAKAKGGEAKLPTTTTDSLVVSWY----V---PWVA-DN----AK-------HS--FGR----------W---HP-RPSPSFGSRE----DDVAGT-------T-A-V----------T--A----MTTGEK-GSRLPR-GSCTLV-SNSTSV------RH------------SL-ETSYKIFNAM----FRRKV--------YLYYE---RG-CE------------------EM------E--YAEASSRVRDLAVRYQQEA--AEY-------------------------------------------------------------------------------DSGS------FG----------------------------------------------------------------------------------------------------------------------------------------
>Op_ch_Sros_514693875
----------------------------------------------------------------------------------------------------------------------------------------------------------------------------------------------------------------------------------------------------------------------------------------------------------------------------------------------------------------------------------------------------------------------------------------------------------------------------------------------------------------------------------------------------------MREIVHV--QAGQCGN--------------------Q--------IGAK--------------------------------------------------------------------------------------------------------------------------------------------------------------------------------------------------------------------------------------------------------------------------------------------------------------------------------------------FWEVI-SDEHGID------------P-T--GTA-----------------------------TGD------S-D-----------L---------------------------------Q------------------LERINVYY-----------------N-------EA------TGG-------------------K----Y------VPRA-----VLVDLEPG-TM-------------DSVR------------SGP-----------YGQIFRP--DNFVF-GQ--S-----GAGNNWA-KGH----------------------YTEGA-E-LVDAVLDVVRKEAEG----------------------CDCLQGFQLTHS-----------------------LGGGTGSGMGTLLISKIRE-----------------------------------------E-Y------P-DRI--MNTF-----SVVP------------S--PK-----------VSDT-V-VEP-----YNATLSVHQLV----ENTDETYCIDNEALYD---ICF-----------R--T---L----------K---LTT-P------------TYGD------LNHLVS-----------------------------------------------------------------A---------------------------------------------------------------------------------CMS----------GVTTCL-----------------------------------RF-----------P---GQL-NA---------DLR-KL--A--VNM-V--PFPRLH-F-F---MPG--FAP---------LTS---------------------------------------R--G-------SQQ--------Y-RALTV-PE-LTQ--------------------QM----------------F-D------AKNM-------------------------------------------------------------------------------------------------------------------------------------------------MAAC------D----P--R--H------------GR-----------------------------------------------------------------------YLTVAA--IFR------G-------------R---------MSM--KE-------------------------------VDEQ----M---LNVQ-NK----NS-------SY--FVE----------W---IP-NN------VK----TAVCDI-------P-P-R----------G--L----K-------------MSATFI-GNSTAI------QE------------LF-KRVSEQFTSM----FRRKA--------FLHWY-TGEG-MD------------------EM------E--FTEAESNMNDLVSEYQQYQ--DAT-------------------------------------------------------------------------------AEEE------GEFDE-------EEEEYED-----------------------------------------------------------------------------------------------------------------------
>jgi|Naegr1|55900|estExt_fgeneshHS_pm.C_640003
----------------------------------------------------------------------------------------------------------------------------------------------------------------------------------------------------------------------------------------------------------------------------------------------------------------------------------------------------------------------------------------------------------------------------------------------------------------------------------------------------------------------------------------------------------MREIVSI--SVGQCGN--------------------Q--------IGQH--------------------------------------------------------------------------------------------------------------------------------------------------------------------------------------------------------------------------------------------------------------------------------------------------------------------------------------------FWETI-RNEHGLN------------A-D--GE-----------------------------FVET------N-P-----------I---------------------------------L------------------KENLGVYF-----------------S-------ES------QGN-------------------R----Y------VPRS-----VLVDLESS-VL-------------DTVK------------SSK-----------SGTLFRP--DNFIA-SE--G-----SAGNNWA-KGH----------------------YTEGA-E-LADQIMDVLRKEVEH----------------------CECLQGFQLTHS-----------------------LGGGTGSGLGTLLLSKLKE-----------------------------------------D-F------P-DRM--LAAF-----SVLP------------S--PK-----------MSET-V-VEP-----YNATLSLHQLI----ESADEVFCLDNEALFD---ICT-----------R--T---L----------K---LPQ-P------------SFAD------LNNLVA-----------------------------------------------------------------G---------------------------------------------------------------------------------VMS----------GVTSSL-----------------------------------RF-----------P---GQL-NS---------DLR-KL--A--VNL-I--PFPRLH-F-F---VVG--SAP---------LAA---------------------------------------T--S-------SQQ--------Y-SALSI-AE-LTS--------------------QM----------------F-N------KKNM-------------------------------------------------------------------------------------------------------------------------------------------------MAAC------D----P--S--M------------GK-----------------------------------------------------------------------YLAASA--TFR--------------------G---------LNLSTNE-------------------------------IDEQ----M---LGMQ-RK----YS-------QN--FVE----------W---IP-NN------IK----SSVCDV-------P-P-V----------G--Q----K-------------VSGTFI-GNSTAI------QE------------VF-KRIGTQFQQM----YKRKA--------FLHTY-IDQG-MD------------------EM------E--FTEAESNLTDLVNEYQQYQ--DAT-------------------------------------------------------------------------------VDDQ------VDGDI-------EGETEPQYE---------------------------------------------------------------------------------------------------------------------
>Am_di_Endo_XX_Contig_18188_Len402_Cov2_OG5_126605_Trans1
-------------------------------------------------------------------------------------------------------------------------------------------------------------------------------------------------------------------------------------------------------------------------------------------------------------------------------------------------------------------------------------------------------------------------------------------------------------------------------------------------------------------------------------------------------------------------------------------------------------------------------------------------------------------------------------------------------------------------------------------------------------------------------------------------------------------------------------------------------------------------------------------------------------------------------------------------------------------------------------------------------------------------------------------------------------------------------------------------------------------------------------------------------------------------------------LMVDLESS-VI-------------DQVR------------CGP-----------YSNLFSP--YSLVS-GK--E-----DASSICT-RGY----------------------YSAGR-E-IIDHTMDQIQHLIEQ----------------------CDNLQALNIFHS-----------------------LGGGTGSGFTNLILENLRD-----------------------------------------M-Y------S-KTD--TINF-----TVFP------------S--PR-----------ISTY-I-VEP-----YNAILSLPSLL----------------------------------------------------------------------------------------------------------------------------------------------------------------------------------------------------------------------------------------------------------------------------------------------------------------------------------------------------------------S---TSD--------------------------------------------------------------------------------------------------------------------------------------------------------------------------------------------------------------------------------------------------------------------------------------------------------------------------------------------------------------------------------------------------------------------------------------------------------------------------------------------------------------------------------------------------------------------------------------------------------------------------------------------------------------------------------------------------------------------------------------------------------------------------------------------------------------------------------------------------------------------------------------------------------------------------------------------------------------------------------------
>Am_ar_edis_EDI255160_OG5_126605
----------------------------------------------------------------------------------------------------------------------------------------------------------------------------------------------------------------------------------------------------------------------------------------------------------------------------------------------------------------------------------------------------------------------------------------------------------------------------------------------------------------------------------------------------------MREVITI--HIGQAGC--------------------Q--------LGNK--------------------------------------------------------------------------------------------------------------------------------------------------------------------------------------------------------------------------------------------------------------------------------------------------------------------------------------------CWELF-CLEHGIQ--------------P--DG---------------TAIGNTNE---K--RSVI------T-S-----------E---------------------------------G------------------DTAYNAFF-----------------Q-------EL------QNG-------------------R----H------VPRS-----VFVDTEPT-VI-------------DEIK------------TGE-----------YSGLYHP--ENLIC-GK--E---D-ASS-NFA-KG------------------------KTGYEP-LLNQTMDAIRKATEN----------------------CTGLQGFFIYNS-----------------------VGGGTGSGFTAALCEKLAD-----------------------------------------K-Y------T-KKT--KLNT-----VIWP------------S--PK-----------LSSG-V-VEP-----YNAVLNTHAMM----KFVNCTFMVDNESIYK---ICQ-----------K--Q---L----------G---VHS-P------------SYFH------LNQLIA-----------------------------------------------------------------Q---------------------------------------------------------------------------------AMS----------SITASL-----------------------------------RF-----------E---GTL-NV---------DLN-EF--P--TNL-V--PFPRDH-F-A---MMS--YAP---------IVT---------------------------------------P--E-------KAI--------R-QTLSV-QE-LTS--------------------SL----------------F-D------PNSL-------------------------------------------------------------------------------------------------------------------------------------------------MIQF------D----D-IN--K------------GK-----------------------------------------------------------------------FMSCCM--MYR------G-------------D---------VSS--RE-------------------------------VNLA----V---SGIK-RQ----NT-------VP--FVG----------W---CP-CS------FK----CGINSQ-------P-A-T----------A--V----PGSSYA-STA----RSACMI-ANHTAM------CQ------------VF-QKVNQNFDLM----FGKRA--------FVHHY-VGEG-ME------------------EN------E--FTDARQDLYELEVDYANLA--LDN-------------------------------------------------------------------------------TVEG------ESMTA-------Q-----------------------------------------------------------------------------------------------------------------------------
>EE_ha_Ppar_XX_Contig_24750_Len716_Cov576_OG5_126611_Trans1
----------------------------------------------------------------------------------------------------------------------------------------------------------------------------------------------------------------------------------------------------------------------------------------------------------------------------------------------------------------------------------------------------------------------------------------------------------------------------------------------------------------------------------------------------------------------------------------------------------------------------------------------------------------------------------------------------------------------------------------------------------------------------------------------------------------------------------------------------------------------------------------------------------------------------------------------------------------------------------------------------------------------------------------------------------------------------------------------------------------------------------------------------------------------------------------------------------------------------------------------------------------------------------------------------------------------------------------------------------------------------------------------------------------------------------------------------------------------------------------------------------------------------------LV----ENSDESMLLDNEALYD---ICF-----------R--T---L----------K---LTT-P------------TFGD------LNHLVA-----------------------------------------------------------------A---------------------------------------------------------------------------------VMS----------ASTCCL-----------------------------------RF-----------P---GQL-NC---------DLR-KL--A--VNM-I--PFPRLH-F-F---MIG--FAP---------LTS---------------------------------------R--G-------SQQ--------Y-RALTV-PE-LTQ--------------------QM----------------F-D------AKNM-------------------------------------------------------------------------------------------------------------------------------------------------MAAA------D----P--R--H------------GR-----------------------------------------------------------------------YLTACA--LFR------G-------------R---------MST--KE-------------------------------VDEQ----M---LNVQ-NK----NS-------SY--FVE----------W---IP-NN------LK----CAICDI-------P-P-K----------G--L----K-------------MSVGFV-GNSTCM------QE------------VM-KRVAEQFTAM----FRRKA--------FLHWY-TGEG-MD------------------EM------E--FTEAESNMNDLVSEYQQYQ--DAS-----------------------------------------------------------------------------------------------------------------------------------------------------------------------------------------------------------------------------------
>Sr_rh_Astr_XX_Contig_2081_Len405_OG5_126605
----------------------------------------------------------------------------------------------------------------------------------------------------------------------------------------------------------------------------------------------------------------------------------------------------------------------------------------------------------------------------------------------------------------------------------------------------------------------------------------------------------------------------------------------------------------------------------------------------------------------------------------------------------------------------------------------------------------------------------------------------------------------------------------------------------------------------------------------------------------------------------------------------------------------------------------------------------------------------------------------------------------------------------------------------------------------------------------------------------------------------------------------------------------------------------------------------------------------------------------------------------------------------------------------------------------------------------------------------------------------------------------------------------------------------------------------------------------------------------------------------------------------------------------------------------------------------------------------------------------------------------------------------------------------------------------------------------------------------------------------------------------------------------------------------------------------------------------------------------GEL-NV---------DMN-EF--Q--TNL-V--PFPRLH-F-M---TTS--LAP---------VIS---------------------------------------A--G-------KGD--------K-EANDT-KR-ITD--------------------DC----------------L-Q------PASF-------------------------------------------------------------------------------------------------------------------------------------------------LVKY------P----DLDV--V------------EDK----------------------------------------------------------------------YMAISL--NYR------G-------------D---------VKS--KE-------------------------------ANAT----V---LWVK-TQ----GK-------VS--FVE----------W---CP-TG------FK----IGMNNV-------P-A-A----------Q--V----LN------------DDLAAS-PRNATM-------------------------------------------------------------------------------------------------------------------------------------------------------------------------------------------------------------------------------------------------------------------------------------------------------------------------------------------------------
>Ex_ja_Secu_XX_EC815055_Contig_1936_length_668_Ex_ja_Secu_OG5_126611
-----------------------------------------------------------------------------------------------------------------------------------------------------------------------------------------------------------------------------------------------------------------------------------------------------------------------------------------------------------------------------------------------------------------------------------------------------------------------------------------------------------------------------------------------------------------------------------------------------------------------------------------------------------------------------------------------------------------------------------------------------------------------------------------------------------------------------------------------------------------------------------------------------------------------------------------------------------------------------------------------------------------------------------------------------------------------------------------------------------------------------------------------------------------------------------------------------------------------------------------------------------------------------------------------------------------------------------------------------------------------------------------------------------------------------------------------------------------------------------------------------------------------------------------------------------ICF-----------R--T---L----------K---LTT-P------------TFGD------LNHGGG-----------------------------------------------------------------G---------------------------------------------------------------------------------GVA----------GVTCCL-----------------------------------RF-----------P---GQL-NS---------DLR-KL--A--VNL-I--PFPRLH-F-F---MIG--GGA---------LTS---------------------------------------R--G-------SQQ--------Y-RALTV-PE-LTQ--------------------QM----------------F-D------AKNM-------------------------------------------------------------------------------------------------------------------------------------------------MAAC------D----P--R--H------------GR-----------------------------------------------------------------------YLTASA--VFR------G-------------R---------MST--KE-------------------------------VDEQ----M---LNVQ-NK----NS-------SY--FVE----------W---IP-NN------VK----SSVCDI-------P-P-K----------G--L----K-------------MAVTFI-GNSTAI------QE------------LF-KRVHEQFTAM----FRRKA--------FLHWY-TGEG-MD------------------EM------E--FTEGESNMNDLVSEYQQYQ--DAT-------------------------------------------------------------------------------AE--------------------------------------------------------------------------------------------------------------------------------------------------
>Ex_eu_lmaj_LmjF.25.0960_OG5_127652
---------------------------------------------------------------------------------------------------------------------------------------------------------------------------------------------------------------------------------------------------------------------------------------------------------------------------------------------------------------------------------------------------------------------------------------------------------------------------------------------------------------------------------------------------------MPREIITL--QAGQCGN--------------------Q--------VGSE--------------------------------------------------------------------------------------------------------------------------------------------------------------------------------------------------------------------------------------------------------------------------------------------------------------------------------------------FWRQL-CLEHGIR------------L-D--GV------------------------------VEP------Y-A-----------V--------------------------------------------------GGEDRKDVFF-----------------Y-------QA------DDD-------------------H----Y------VPRA-----LLVDLEPR-VI-------------NAVQ------------RGS-----------MQKLFNS--ENIFI-HK--E---GGGAGNNWS-HGY-----------------------ELGD-Q-VQETLFDMIEREAEN----------------------SDSLEGFVLTHS-----------------------IAGGTGSGMGSYLLENLND-----------------------------------------K-F------P-KKL--IQTY-----SVFP------------N--QS-----R--GG-ESDV-I-VQP-----YNSLLAVKRLT----LHADCVVVLDNTALNR---IVT-----------D--N---L----------H---IAS-P------------TVEQ------MNGLVS-----------------------------------------------------------------T---------------------------------------------------------------------------------VMA----------ASTATL-----------------------------------RY-----------P---GYM-NN---------DLM-SM--L--ASL-I--PTPRCH-F-V---CTG--YTP---------TTL------------------------------------DTSN--I-------QSS--------V-RKTSV-HD-VMR--------------------RL----------------L-M------PKNM-------------------------------------------------------------------------------------------------------------------------------------------------MVSTSMK---S-----------------------GC-----------------------------------------------------------------------YISLLN--LIQ------G-------------D---------VDP--AQ-------------------------------VHRS----L---ERIR-ER-----S-------PT--FIP----------W---GP-AS------IQ----VILSKK-------S-P-Y----------V--D----TRHR----------VSGLVM-ANHTSI------HT------------LF-HRTLKQFDML----FGRGV--------FLDQYRKYGP-TK-------------------D---SLDE--FSDARDVVESLVAEYKACE--SSD-------------------------------------------------------------------------------YIRN------F-----------------------------------------------------------------------------------------------------------------------------------------
>Op_me_Skow_291242751
----------------------------------------------------------------------------------------------------------------------------------------------------------------------------------------------------------------------------------------------------------------------------------------------------------------------------------------------------------------------------------------------------------------------------------------------------------------------------------------------------------------------------------------------------------MREIVHL--QAGQCGN--------------------Q--------IGAK--------------------------------------------------------------------------------------------------------------------------------------------------------------------------------------------------------------------------------------------------------------------------------------------------------------------------------------------FWEVI-SDEHGID------------P-T--GTY-----------------------------HGD------S-D-----------L---------------------------------Q------------------LERINVYY-----------------N-------EA------TGG-------------------K----Y------VPRA-----VLVDLEPG-TM-------------DSVR------------SGP-----------FGQIFRP--DNFVF-GQ--S-----GAGNNWA-KGH----------------------YTEGA-E-LVDSVLDVVRKEAES----------------------CDCLQGFQLTHS-----------------------LGGGTGSGMGTLLISKIRE-----------------------------------------E-Y------P-DRI--MNTF-----SVVP------------S--PK-----------VSDT-V-VEP-----YNCTLSVHQLV----ENTDETFCIDNEALYD---ICF-----------R--T---L----------K---LTT-P------------TYGD------LNHLVS-----------------------------------------------------------------A---------------------------------------------------------------------------------TMS----------GVTTCL-----------------------------------RF-----------P---GQL-NA---------DLR-KL--A--VNM-V--PFPRLH-F-F---MPG--FAP---------LTS---------------------------------------R--G-------SQQ--------Y-RALTV-PE-LTQ--------------------QM----------------F-D------AKNM-------------------------------------------------------------------------------------------------------------------------------------------------MAAC------D----P--R--H------------GR-----------------------------------------------------------------------YLTVAA--IFR------G-------------R---------MSM--KE-------------------------------VDEQ----M---LNVQ-NK----NS-------SY--FVE----------W---IP-NN------VK----TAVCDI-------P-P-R----------G--L----K-------------MSVCFI-GNSTAI------QE------------LF-KRISEQFTAM----FRRKA--------FLHWY-TGEG-MD------------------EM------E--FTEAESNMNDLVSEYQQYQ--DAT-------------------------------------------------------------------------------AEEE------GEFDE-------EEGEVEDD----------------------------------------------------------------------------------------------------------------------
>Op_me_Hvul_449680439
-------------------------------------------------------------------------------------------------------------------------------------------------------------------------------------------------------------------------------------------------------------------------------------------------------------------------------------------------------------------------------------------------------------------------------------------------------------------------------------------------------------------------------------------------------MESSQKMQHF--NL----------------------------------VPKK--------------------------------------------------------------------------------------------------------------------------------------------------------------------------------------------------------------------------------------------------------------------------------------------------------------------------------------------EIKNA-CILHQGE------------V-G--RNYNKL--------------------------RGF------T-E-----------N---------------------------------A------------------LAKVHCDL-----------------Q---TKHCDL------QCLEQ-----------------H----C------ADRA-----NILDKRSL-QD-------------AVVA------------E-------------LADLFSCGHQNRFX-GN--D-----GAGNNWA-KGY----------------------LVCGN-E-YIERVLDIIRKEVEA----------------------CNCIQAFHMMHS-----------------------LGGGTGSGFGSLTLNRLRE-----------------------------------------E-Y------P-DIL--FINT-----SIFP------------S--AL-----------VSEV-I-VEP-----YNTVLSLDLLL----EQSDGVFCMDNEALSK---ICL-----------N--K---L----------K---QKR-V------------TYDK------LNQLVA-----------------------------------------------------------------A---------------------------------------------------------------------------------AMS----------GVTTSL-----------------------------------RF-----------P---GQL-NA---------DIR-KL--S--VNM-I--PFPRLH-F-Y---MTG--LSP---------LLN---------------------------------------A--D-------EFG--------Y-CKQGV-AE-LTR--------------------DL----------------F-E------PSNM-------------------------------------------------------------------------------------------------------------------------------------------------MVDC------N----P--R--A------------GR-----------------------------------------------------------------------YLTFAA--MYR------G-------------A---------VSM--RD-------------------------------IDEQ----L---KLIQ-NK----NS-------AY--FVE----------W---IP-NN------AK----VSSCNV-------A-P-K----------G--H----K-------------LTATFL-ANNTSL------QD------------VM-RRIRDQYLKM----FKRKA--------FLHWY-TTEG-IE------------------EM------Q--FTEAESNINDIISEYEQLT--HMT-------------------------------------------------------------------------------ANDL------CCCSD-------LEDSLEELDSGI----------------SCL-----------------------------------------------------------------------------------------------
>Op_me_cele_WBGene00006538_OG5_126611
----------------------------------------------------------------------------------------------------------------------------------------------------------------------------------------------------------------------------------------------------------------------------------------------------------------------------------------------------------------------------------------------------------------------------------------------------------------------------------------------------------------------------------------------------------MREIVHI--QAGQCGN--------------------Q--------IGAK--------------------------------------------------------------------------------------------------------------------------------------------------------------------------------------------------------------------------------------------------------------------------------------------------------------------------------------------FWEVI-SDEHGID------------P-T--GAY-----------------------------NGD------S-D-----------L---------------------------------Q------------------LERINVYY-----------------N-------EA------SGG-------------------K----Y------VPRA-----CLVDLEPG-TM-------------DSVR------------AGP-----------FGQLFRP--DNFVF-GQ--S-----GAGNNWA-KGH----------------------YTEGA-E-LVDNVLDVVRKEAES----------------------CDCLQGFQMTHS-----------------------LGGGTGSGMGTLLISKIRE-----------------------------------------E-Y------P-DRI--MMTF-----SVVP------------S--PK-----------VSDT-V-VEP-----YNATLSVHQLV----ENTDETFCIDNEALYD---ICF-----------R--T---L----------K---LTT-P------------TYGD------LNHLVS-----------------------------------------------------------------M---------------------------------------------------------------------------------TMS----------GVTTCL-----------------------------------RF-----------P---GQL-NA---------DLR-KL--A--VNM-V--PFPRLH-F-F---MPG--FAP---------LTS---------------------------------------R--G-------SQQ--------Y-RSLTV-PE-LTQ--------------------QM----------------F-D------AKNM-------------------------------------------------------------------------------------------------------------------------------------------------MAAC------D----P--R--H------------GR-----------------------------------------------------------------------YLTVAA--MFR------G-------------R---------MSM--KE-------------------------------VDEQ----M---LNVQ-NK----NS-------SY--FVE----------W---IP-NN------VK----TAVCDI-------P-P-R----------G--V----K-------------MAATFV-GNSTAI------QE------------LF-KRISEQFTAM----FRRKA--------FLHWY-TGEG-MD------------------EM------E--FTEAESNMNDLVSEYQQYQ--EAT-------------------------------------------------------------------------------ADDE------GEFDE-------HDQDVE------------------------------------------------------------------------------------------------------------------------
>Sr_di_Gcat_XX_Contig_29657_Len1227_Cov1038_OG5_126611_Trans1
---------------------------------------------------------------------------------------------------------------------------------------------------------------------------------------------------------------------------------------------------------------------------------------------------------------------------------------------------------------------------------------------------------------------------------------------------------------------------------------------------------------------------------------------------------------------------------------------------------AK--------------------------------------------------------------------------------------------------------------------------------------------------------------------------------------------------------------------------------------------------------------------------------------------------------------------------------------------FWEVI-SDEHGID------------P-T--GTY-----------------------------HGD------S-D-----------L---------------------------------Q------------------LERINVYY-----------------N-------EA------TGG-------------------R----Y------VPRA-----ILMDLEPG-TM-------------DSVR------------AGP-----------FGQLFRP--DNFVF-GQ--T-----GAGNNWA-KGH----------------------YTEGA-E-LIDSVLDVVRKEAEG----------------------CDCLQGFQMCHS-----------------------LGGGTGSGMGTLLISKVRE-----------------------------------------E-Y------P-DRI--METF-----SVIP------------S--PK-----------VSDT-V-VEP-----YNAVLSFHQLV----ENADECFLLDNEALYD---ICF-----------R--T---L----------K---LTT-P------------TYGD------LNHLVS-----------------------------------------------------------------A---------------------------------------------------------------------------------AMS----------GVTTCL-----------------------------------RF-----------P---GQL-NC---------DLR-KI--A--VNL-I--PFPRLH-F-F---MTG--FAP---------LTS---------------------------------------R--G-------SQQ--------Y-RALTV-PE-LTQ--------------------QM----------------F-D------AKNM-------------------------------------------------------------------------------------------------------------------------------------------------MCAA------D----P--R--H------------GR-----------------------------------------------------------------------YLTAAA--LFR------G-------------R---------MST--KE-------------------------------VDEQ----M---LNVQ-NK----NS-------SY--FVE----------W---IP-NN------IK----ASVCDI-------P-P-K----------G--L----K-------------MAVAFA-GNSTAI------QE------------MF-KRVAEYFTAM----FRRKA--------FLHWY-TGEG-MD------------------EM------E--FTEAESNMNDLVSEYQQYQ----------------------------------------------------------------------------------------------------------------------------------------------------------------------------------------------------------------------------------------
>Op_me_hsap_ENSP00000251412_OG5_127652
---------------------------------------------------------------------------------------------------------------------------------------------------------------------------------------------------------------------------------------------------------------------------------------------------------------------------------------------------------------------------------------------------------------------------------------------------------------------------------------------------------------------------------------------------------MPREIITL--QLGQCGN--------------------Q--------IGFE--------------------------------------------------------------------------------------------------------------------------------------------------------------------------------------------------------------------------------------------------------------------------------------------------------------------------------------------FWKQL-CAEHGIS------------P-E--GI------------------------------VEE------F-A-----------T--------------------------------------------------EGTDRKDVFF-----------------Y-------QA------DDE-------------------H----Y------IPRA-----VLLDLEPR-VI-------------HSIL------------NSP-----------YAKLYNP--ENIYL-SE--H---GGGAGNNWA-SGF-----------------------SQGE-K-IHEDIFDIIDREADG----------------------SDSLEGFVLCHS-----------------------IAGGTGSGLGSYLLERLND-----------------------------------------R-Y------P-KKL--VQTY-----SVFP------------Y--QD-----E-----MSDV-V-VQP-----YNSLLTLKRLT----QNADCVVVLDNTALNR---IAT-----------D--R---L----------H---IQN-P------------SFSQ------INQLVS-----------------------------------------------------------------T---------------------------------------------------------------------------------IMS----------ASTTTL-----------------------------------RY-----------P---GYM-NN---------DLI-GL--I--ASL-I--PTPRLH-F-L---MTG--YTP---------LTT--------------------------------------DQ--S-------VAS--------V-RKTTV-LD-VMR--------------------RL----------------L-Q------PKNV-------------------------------------------------------------------------------------------------------------------------------------------------MVSTGRD---R----Q--T--N------------HC-----------------------------------------------------------------------YIAILN--IIQ------G-------------E---------VDP--TQ-------------------------------VHKS----L---QRIR-ER----KL-------AN--FIP----------W---GP-AS------IQ----VALSRK-------S-P-Y----------L--P----SAHR----------VSGLMM-ANHTSI------SS------------LF-ESSCQQFDKL----RKRDA--------FLEQF-RKED-MF------------------KD---NFDE--MDRSREVVQELIDEYHAAT--QPD-------------------------------------------------------------------------------YISW------GTQEQ-------------------------------------------------------------------------------------------------------------------------------------
>Sr_rh_Phyb_XX_Contig_671_Len462_OG5_126605
--------------------------------------------------------------------------------------------------------------------------------------------------------------------------------------------------------------------------------------------------------------------------------------------------------------------------------------------------------------------------------------------------------------------------------------------------------------------------------------------------------------------------------------------------------------------------------------------------------------------------------------------------------------------------------------------------------------------------------------------------------------------------------------------------------------------------------------------------------------------------------------------------------------------------------------------------------------------------------------------------------------------------------------------------------------------------------------------------------------------------------------------------------------------------------------------------------------------------------------------------------------------------------------------------------------------------ED----------------------CDNLQGFIMTHS-----------------------VGGGTGSGLGMLILERLAV-----------------------------------------D-Y------R-KKS--KIGF-----EIYP------------S--PN-----------ISTC-I-VEP-----YNGLLSTHWLL----DHTDVSLILDNEALYH---LGT-----------T--K---L----------D---VKQ-L------------SYDV------LNRIIA-----------------------------------------------------------------K---------------------------------------------------------------------------------TIS----------SMTAAL-----------------------------------RY-----------D---GEL-NV---------DMN-EF--Q--TNL-V--PFPRLH-F-M---TTS--LAP---------LVN-------------------------------------------------------------------------------------------------------------------------------------------------------------------------------------------------------------------------------------------------------------------------------------------------------------------------------------------------------------------------------------------------------------------------------------------------------------------------------------------E----KK-------------------------------------------------------------------------------------------------------------------------------------------------------------------------------------------------------------------------------------------------------------------------------------------------------------------------------------------------------------------------------------------------------------------------------------------------------------------
>EE_is_Tmar_XX_Contig_17694_Len468_Cov11005_OG5_126611_Trans1
----------------------------------------------------------------------------------------------------------------------------------------------------------------------------------------------------------------------------------------------------------------------------------------------------------------------------------------------------------------------------------------------------------------------------------------------------------------------------------------------------------------------------------------------------------------------------------------------------------------------------------------------------------------------------------------------------------------------------------------------------------------------------------------------------------------------------------------------------------------------------------------------------------------------------------------------------------------------------------------------------------------------------------------------------------------------------------------------------IQVYY-----------------N-------EA------TGG-------------------R----Y------VPRA-----VLVDLEPG-TM-------------DSVR------------AGP-----------FGQIFRP--DNFVF-GQ--T-----GAGNNWA-KGH----------------------YTEGA-E-LIDAVLDVVRKEAES----------------------CDCLQGFQVCHS-----------------------LGGGTGSGMGTLLIAKIRE-----------------------------------------E-Y------P-DRM--MCTF-----SVVP------------S--PK-----------VSDT-V-VEP-----YNATLSVHQLV----ENSDEVMCI------------------------------------------------------------------------------------------------------------------------------------------------------------------------------------------------------------------------------------------------------------------------------------------------------------------------------------------------------------------------------------------------------------------------------------------------------------------------------------------------------------------------------------------------------------------------------------------------------------------------------------------------------------------------------------------------------------------------------------------------------------------------------------------------------------------------------------------------------------------------------------------------------------------------------------------------------------------------------------------------------------------------------------------------------------------------------------------------------------------------------------------------------------------------------------------------------------------------------------------------------------------------------------------------------------------------------------------------
>Sr_rh_Astr_XX_Contig_46_Len807_OG5_126611
----------------------------------------------------------------------------------------------------------------------------------------------------------------------------------------------------------------------------------------------------------------------------------------------------------------------------------------------------------------------------------------------------------------------------------------------------------------------------------------------------------------------------------------------------------------------------------------------------------------------------------------------------------------------------------------------------------------------------------------------------------------------------------------------------------------------------------------------------------------------------------------------------------------------------------------------------------------HGVD------------P-T--GTY-----------------------------NGD------S-D-----------L---------------------------------Q------------------LERINVYF-----------------N-------EA------TGG-------------------R----Y------VPRA-----ILMDLEPG-TM-------------DSVR------------AGP-----------FGQLFRP--DNFVF-GQ--T-----GAGNNWA-KGH----------------------YTEGA-E-LIDCVLDVVRKEAEG----------------------CDCLQGFQITHS-----------------------LGGGTGSGMGTLLISKVRE-----------------------------------------E-Y------P-DRM--MCTF-----SVFP------------S--PK-----------VSDT-V-VEP-----YNATLSVHQLV----ENADEVMVIDNEALYD---ICF-----------R--T---L----------K---LTT-P------------TYGD------LNHLVS-----------------------------------------------------------------A---------------------------------------------------------------------------------AMS----------GITCCL-----------------------------------RF-----------P---GQL-NS---------DLR-KL--A--VNL-I--PFPRLH-F-F---MTG--FAP---------LTS---------------------------------------R--G-------SQQ--------Y-RALTV-PE-LTQ--------------------QM----------------F-D------T------------------------------------------------------------------------------------------------------------------------------------------------------------------------------------------------------------------------------------------------------------------------------------------------------------------------------------------------------------------------------------------------------------------------------------------------------------------------------------------------------------------------------------------------------------------------------------------------------------------------------------------------------------------------------------------------------------------------------------------------------------------------------------------------------------------------------------------
>Am_tu_Hy01_XX_LKH063_1233_Len1170_Cov8_OG5_126611
------------------------------------------------------------------------------------------------------------------------------------------------------------------------------------------------------------------------------------------------------------------------------------------------------------------------------------------------------------------------------------------------------------------------------------------------------------------------------------------------------------------------------------------------------------------------------------------------------------------------------------------------------------------------------------------------------------------------------------------------------------------------------------------------------------------------------------------------------------------------------------------------------------------------------------------------------------------------------------------------------------------------------------------------------------------------------------------------------------------------------------------------------------------------------RA-----ILMDLEPG-TM-------------DSVR------------AGP-----------FGQIFRP--DNFVF-GQ--S-----GAGNNWA-KGH----------------------YTEGA-E-LIDSVLDVVRKESES----------------------CDCLQGFQITHS-----------------------LGGGTGSGMGTLLISKIRE-----------------------------------------E-Y------P-DRM--MCTF-----SVFP------------S--PK-----------VSDT-V-VEP-----YNATLSVHQLV----ENADEVMVIDNEALYD---ICF-----------R--T---L----------K---LTT-P------------TYGD------LNHLVS-----------------------------------------------------------------A---------------------------------------------------------------------------------SMS----------GVTCCL-----------------------------------RF-----------P---GQL-NS---------DLR-KL--A--VNL-I--PFPRLH-F-F---MIG--FAP---------LTS---------------------------------------R--G-------SQQ--------Y-RALTV-PE-LTQ--------------------QM----------------F-D------AKNM-------------------------------------------------------------------------------------------------------------------------------------------------MCAS------D----P--R--H------------GR-----------------------------------------------------------------------YLTAAA--MFR------G-------------R---------MST--KE-------------------------------VDEQ----M---LNVQ-NK----NS-------SY--FVE----------W---IP-NN------IK----SSVCDI-------P-P-K----------G--L----K-------------MSTTFI-GNSTSI------QE------------MF-KRVSEQFTLM----FRRKA--------FLHWY-TGEG-MD------------------EM------E--FTEAESNMNDLVSEYQQYQ--DAT-------------------------------------------------------------------------------AEDE------EFEDE-------EEDADGEANEEA------------------------------------------------------------------------------------------------------------------
>Sr_rh_Nsps_XX_Contig_37_Len1155_OG5_126611
-------------------------------------------------------------------------------------------------------------------------------------------------------------------------------------------------------------------------------------------------------------------------------------------------------------------------------------------------------------------------------------------------------------------------------------------------------------------------------------------------------------------------------------------------------------------------------------------------------------------------------------------------------------------------------------------------------------------------------------------------------------------------------------------------------------------------------------------------------------------------------------------------------------------------------------------------------------------------------------------------------------------------------------------------------------------------------------------------------------------------------------------------------------------------------A-----ILMDLEPG-TM-------------DSVR------------AGP-----------FGQLFRP--DNFVF-GQ--T-----GAGNNWA-EGH----------------------YTEGA-E-LIDSVLDVVRKEAES----------------------CDCLQGFQITHS-----------------------LGGGTGSGMGTLLISKIRE-----------------------------------------E-Y------P-DRM--MCTF-----SVFP------------S--PK-----------VSDT-V-VEP-----YNATLSVHQLV----ENADEVMVIDNEALYD---ICF-----------R--T---L----------K---LTT-P------------TYGD------LNHLVS-----------------------------------------------------------------A---------------------------------------------------------------------------------AIS----------GITCCL-----------------------------------RF-----------P---GQL-NS---------DLR-KL--A--VNL-V--PFPRLH-F-F---MIG--FAP---------LTS---------------------------------------R--G-------SQQ--------Y-RALTV-PE-LTQ--------------------QM----------------F-D------AKNM-------------------------------------------------------------------------------------------------------------------------------------------------MCAS------D----P--R--H------------GR-----------------------------------------------------------------------YLTASA--MFR------G-------------R---------MST--KE-------------------------------VDEQ----M---LNVQ-NK----NS-------SY--FVE----------W---IP-NN------IK----SSVCDI-------P-P-K----------G--L----K-------------MAVTFI-GNTTAI------QD------------MF-KRVAEQFTAM----FRRKA--------FLHWY-TGEG-MD------------------EM------E--FTEAESNMNDLVSEYQQYQ--DAT-------------------------------------------------------------------------------ADDD------DFEDE-------DGGDEEEQ----------------------------------------------------------------------------------------------------------------------
>Sr_rh_Sspa_XX_Contig_28849_Len741_Cov7_OG5_126605_Trans1
-----------------------------------------------------------------------------------------------------------------------------------------------------------------------------------------------------------------------------------------------------------------------------------------------------------------------------------------------------------------------------------------------------------------------------------------------------------------------------------------------------------------------------------------------------------------------------------------------------------------------------------------------------------------------------------------------------------------------------------------------------------------------------------------------------------------------------------------------------------------------------------------------------------------------------------------------------------------------------------------------------------------------------------------------------------------------------------------------------------------------------------------------------------------------------------------------------------------------------------------------------------------------------------------------------------------------------------------------------------------------------------------------------------------------------------------------------------------KTRF-----NIQE---------------------------------------------------------------------------------------------------------------------P------------TYMN------MNNLIA-----------------------------------------------------------------K---------------------------------------------------------------------------------ICA----------SFTDSL-----------------------------------RF-----------N---SYH-NT---------DMN-EI--V--KSL-V--PFQRVH-S-L---FSS--ISP---------LSN------------------------------------DLKS--S-------INM--------D-RNKNA-HK-VLS--------------------ET----------------F-E------PNQF-------------------------------------------------------------------------------------------------------------------------------------------------LIDF------N----DFDI--L------------MDK----------------------------------------------------------------------YLSCQC--NSY------G-------------D---------IKS--KE-------------------------------VEAF----C---QWIK-SN----RK-------IS--FVE----------W---MP-TG------FK----FGMHDI-------I-K-N----------I--N----DGNDIY-PEFP---RGSIMF-GNNTAM-----SQY------------FL-DRMIDPFHKM----YKHKA--------YLHWF-KREN-ME------------------MS------F--MDEAYEDLTFLLQDYMDIL--AEP-------------------------------------------------------------------------------SSND------DSNDD-------DDY---------------------------------------------------------------------------------------------------------------------------
>jgi|Naegr1|51830|fgeneshHS_pg.scaffold_49000038
-----------------------------------------------------------------------------------------------------------------------------------------------------------------------------------------------------------------------------------------------------------------------------------------------------------------------------------------------------------------------------------------------------------------------------------------------------------------------------------------------------------------------------------------------------------MSVICI--QVGGAGN--------------------R--------IGLS--------------------------------------------------------------------------------------------------------------------------------------------------------------------------------------------------------------------------------------------------------------------------------------------------------------------------------------------AWEQL-LREHEHC------------I-F--PD----------KFTEEEKRRRFNS---D--YQND------Q-D-----------K---------------------------------D------------------EKYLNVFR-------------------------EK------EDG-------------------K----F------VPRT-----LFIDLERP-IL----------TISELSD------------STGENLLKLIQDHESECSESN--SLFVS-ET--S-SVLDSSSYTYA-NGR----------------------HSSRSKK-LLEIAMERIRSLVEK----------------------CESPFSFMIVSS-----------------------IGGGLGSGFVSLLMDSIYT-----------------------------------------S-Y------S-KTY--KCAI-----SISP------------D--FE-----------NAGDNGPIEA-----LNSFLYMGNST----NGWDAKIFMENKAIEN---LCK-----------K--E------------------FHY-S------------SMDS------VNELIS-----------------------------------------------------------------L---------------------------------------------------------------------------------VIS----------NVTACN-----------------------------------RF-----------E---GPL-ST---------DLQ-NL-----THN-F--PYPVMN-I-L---YPS--FGP---------IHS---------------------------------------S--M-------KTV--------P-HGYGT-EM-FTY--------------------DC----------------L--------ASPF-------------------------------------------------------------------------------------------------------------------------------------------------IESS------E----G------------------------------------------------------------------------------------------YTMCSSL--LYR------G-------------Y---------VEP--RT-------------------------------INTV----V---RKLK-DE----RA-------LK--FCS----------W---NP-SGLKVGAVFH----RPLYSC-------N-S-N----------L--L----NMH-----------ITAFML-SNSTRL------KS------------SL-ERIKHGANEI----LTMKS--------LLHHF-HSEG-ME------------------LD------E--ITELTENFESLVEGYQELN--AEE-------------------------------------------------------------------------------ELGP------DEE---------------------------------------------------------------------------------------------------------------------------------------
>Sr_st_Spus_XX_Contig_1625_Len1353_Cov146_OG5_126611
----------------------------------------------------------------------------------------------------------------------------------------------------------------------------------------------------------------------------------------------------------------------------------------------------------------------------------------------------------------------------------------------------------------------------------------------------------------------------------------------------------------------------------------------------------MREILHL--QAGQCGN--------------------Q--------IGAK--------------------------------------------------------------------------------------------------------------------------------------------------------------------------------------------------------------------------------------------------------------------------------------------------------------------------------------------FWEVI-CAEHGIS------------T-A-DGMY-----------------------------AGD------A-D-----------L---------------------------------Q------------------LANIGVYY-----------------N-------EA------TDG-------------------R----Y------VPRA-----VLVDLEPG-VM-------------DTIR------------SSP-----------VGPLFRP--DNFCF-GQ--S-----GAGNNWA-KGH----------------------YTEGA-E-LIETVMDVVRKEAEA----------------------CDCLQGFQLCHS-----------------------LGGGTGSGMGTLLTSKIRE-----------------------------------------E-F------P-DRI--MSTY-----SVIP------------S--PK-----------VSDT-V-VEP-----YNATLSVHQLV----ENADQCFTLDNEALYD---ICQ-----------R--T---L----------K---ISQ-P------------TYGD------LNHLVS-----------------------------------------------------------------V---------------------------------------------------------------------------------AMC----------GTTCSL-----------------------------------RF-----------P---GQL-NC---------DLR-KL--A--VNM-V--PFPRLH-F-F---MVG--FAP---------LTS---------------------------------------R--G-------SQQ--------Y-RALTV-PE-LTQ--------------------QQ----------------F-D------AKNM-------------------------------------------------------------------------------------------------------------------------------------------------MCAA------D----P--R--H------------GR-----------------------------------------------------------------------YLTCAC--MFR------G-------------R---------MST--KE-------------------------------VDEQ----M---LNVV-NK----NS-------SY--FVE----------W---IP-NN------VK----ASICDI-------P-P-K----------G--L----K-------------MATTFI-GNTTAI------QE------------VW-KRVSEQFTAM----FRRKA--------FLHWY-TGEG-MD------------------EM------E--FTEAESNMNDLVSEYQQYQ--DAG-------------------------------------------------------------------------------VDDD------EGEYD--------EEYDDGAGYEG------------------------------------------------------------------------------------------------------------------
>Sr_st_Ppar_XX_Contig_8098_Len1230_Cov447_OG5_126611_Trans1
-----------------------------------------------------------------------------------------------------------------------------------------------------------------------------------------------------------------------------------------------------------------------------------------------------------------------------------------------------------------------------------------------------------------------------------------------------------------------------------------------------------------------------------------------------------------------------------------------------------------------------------------------------------------------------------------------------------------------------------------------------------------------------------------------------------------------------------------------------------------------------------------------------------------------------------------------------------------------------------------------------------------------D------S-D-----------L---------------------------------Q------------------LERINVYY-----------------N-------EA------TGG-------------------R----Y------VPRA-----ILMDLEPG-TM-------------DSVR------------AGP-----------FGQLFRP--DNFVF-GQ--T-----GAGNNWA-KGH----------------------YTEGA-E-LIDSVLDVVRKEAES----------------------CDCLQGFQLTHS-----------------------MGGGTGAGMGTLLISKIRE-----------------------------------------E-Y------P-DRI--MSTY-----SVIP------------S--PK-----------VSDT-V-VEP-----YNATLSVHQLV----ENADQCFTLDNEALYD---ICF-----------R--T---L----------K---LTT-P------------TYGD------LNHLVS-----------------------------------------------------------------A---------------------------------------------------------------------------------AIC----------GTTCCL-----------------------------------RF-----------P---GQL-NC---------DLR-KL--A--VNM-V--PFPRLH-F-F---MIG--FAP---------LTS---------------------------------------R--G-------SQQ--------Y-RALTV-PE-LTQ--------------------QQ----------------F-D------AKNM-------------------------------------------------------------------------------------------------------------------------------------------------MCAA------D----P--R--H------------GR-----------------------------------------------------------------------YLTCAC--LFR------G-------------R---------MST--KE-------------------------------VDEQ----M---LNVV-NK----NS-------SY--FVE----------W---IP-NN------VK----ASICDI-------P-P-K----------G--L----K-------------MATTFI-GNTTAI------QE------------VW-KRVSEQFTAM----FRRKA--------FLHWY-TGEG-MD------------------EM------E--FTEAESNMNDLVSEYQQYQ--DAT-------------------------------------------------------------------------------AEEE------GEFDE-------DEDFDDMMG---------------------------------------------------------------------------------------------------------------------
>Sr_rh_Astr_XX_Contig_1527_Len447_OG5_126611
--------------------------------------------------------------------------------------------------------------------------------------------------------------------------------------------------------------------------------------------------------------------------------------------------------------------------------------------------------------------------------------------------------------------------------------------------------------------------------------------------------------------------------------------------------------------------------------------------------------------------------------------------------------------------------------------------------------------------------------------------------------------------------------------------------------------------------------------------------------------------------------------------------------------------------------------------------------------------------------------------------------------------------------------------------------------------------------------------------------------------------------------------------------------------------------------------------------------------------------------------------------------------T-KGH----------------------YTEGA-E-LVESVLDTTRKEIEQ----------------------CDAPQGFQICHS-----------------------LGGGTGSGMGTLLLLKIRD-----------------------------------------A-Y------P-DRI--TTTY-----SIYP------------S--PK-----------VSDT-V-VEP-----YNAVLSSHQLL----ENSDETFTIDNEALYN---ISH-----------N--V---L----------K---EKT-P------------KYDD------LNSLIS-----------------------------------------------------------------Q---------------------------------------------------------------------------------VSC----------GITASL-----------------------------------RF-----------P---GKL-NG---------DL----------------------------------------------------------------------------------------------------------------------------------------------------------------------------------------------------------------------------------------------------------------------------------------------------------------------------------------------------------------------------------------------------------------------------------------------------------------------------------------------------------------------------------------------------------------------------------------------------------------------------------------------------------------------------------------------------------------------------------------------------------------------------------------------------------------------------------------------------------------------------------------------------------------------------------------------------------------------------------------------------------------------
>Sr_ci_Scer_XX_OMJ71616_Contig_10228_Len1341_OG5_126605
----------------------------------------------------------------------------------------------------------------------------------------------------------------------------------------------------------------------------------------------------------------------------------------------------------------------------------------------------------------------------------------------------------------------------------------------------------------------------------------------------------------------------------------------------------MSEILSI--SIGNTGT--------------------K--------IGLD--------------------------------------------------------------------------------------------------------------------------------------------------------------------------------------------------------------------------------------------------------------------------------------------------------------------------------------------FWELL-CLEENID------------P-C--GK-----------------------------FNSL------H-Q-----------N---------------------------------W------------------KFGYHKFF-----------------N-------EV------SSQ-------------------T----Y------TPRA-----LFIDTDPN-IF-------------SIVN--------------------------TKNLFNP--AYTIS-GI--K-SLNGNFAKGIS-SKY----------------------YNNESIT-LIDASLENLRKLAEN----------------------SNSFEGFMITHS-----------------------VAGGTGSSLTSILLEKLSE-----------------------------------------E-Y------P-KKI--KSTI-----SVMP------------S--EN-----------NNEY---LES-----YNVMHCMNSLI----ENADITFSYDNNALKD---ICK-----------R--T--------------FR--TEN-I------------GFDN------YNRLIA-----------------------------------------------------------------H---------------------------------------------------------------------------------AMS----------SITCCI-----------------------------------RN-----------D---GCL-NE---------SLN-AN-----LNNHI--SYSPMH-F-L---ITS--QFP---------LWP--------------------------------------PE--K-------TCL--------P-PEYSD-YD-ITF--------------------EV----------------F-N------SDYF-------------------------------------------------------------------------------------------------------------------------------------------------MIKC------D----I--T--F------------QK-----------------------------------------------------------------------LMQTSL--LYR--------------------G----------NCIPRN-------------------------------ISLA----L---NNVK-FD----MK-------IE--FVE----------W---YS-RG------IM----CGIDHD-------I-P-E----------I--F----PKSELV-KIT----KHAFLC-FNSCAI------SD------------MF-IKLLSEFDIS----YANKI--------CLDRI-HQEG-FD------------------DE------V--LINDRERVKMLLEDYGEAA--KEY-------------------------------------------------------------------------------QYDE------SEV---------------------------------------------------------------------------------------------------------------------------------------
>EE_ha_Ppar_XX_Contig_5266_Len1335_Cov311_OG5_126611_Trans1
----------------------------------------------------------------------------------------------------------------------------------------------------------------------------------------------------------------------------------------------------------------------------------------------------------------------------------------------------------------------------------------------------------------------------------------------------------------------------------------------------------------------------------------------------------MREIVAI--QGGQCGN--------------------Q--------IGAK--------------------------------------------------------------------------------------------------------------------------------------------------------------------------------------------------------------------------------------------------------------------------------------------------------------------------------------------FWEVV-SDEHGVD------------P-T--GTY-----------------------------HGD------S-D-----------L---------------------------------Q------------------LERINVYY-----------------N-------EA------TGG-------------------R----Y------VPRN-----ILMDLEPG-TM-------------DSVR------------SGP-----------FGQIFRP--DNFVF-GQ--S-----GAGNNWA-KGH----------------------YTEGA-E-LIDAVLDVVRKEAEG----------------------CDCLQGFNMTHS-----------------------LGGGTGSGMGTLLISKIRE-----------------------------------------E-Y------P-DRV--MCTF-----SVFP------------S--PK-----------VSDT-V-VEP-----YNCVLSVHQLV----ENSDESMLLDNEALYD---ICF-----------R--T---L----------K---LTT-P------------TFGD------LNHLVA-----------------------------------------------------------------A---------------------------------------------------------------------------------VMS----------ASTCCL-----------------------------------RF-----------P---GQL-NC---------DLR-KL--A--VNM-I--PFPRLH-F-F---MIG--FAP---------LTS---------------------------------------R--G-------SQQ--------Y-RALTV-PE-LTQ--------------------QM----------------F-D------AKNM-------------------------------------------------------------------------------------------------------------------------------------------------MAAA------D----P--R--H------------GR-----------------------------------------------------------------------YLTACA--LFR------G-------------R---------MST--KE-------------------------------VDEQ----M---LNVQ-NK----NS-------SY--FVE----------W---IP-NN------LK----CAICDI-------P-P-K----------G--L----K-------------MSVGFC-GNSTCM------QE------------VM-KRVAEQFTAM----FRRKA--------FLHWY-TGEG-MD------------------EM------E--FTEAESNMNDLVSEYQQYQ--DAS-------------------------------------------------------------------------------AEEE------GEFDE-------EGGEEY------------------------------------------------------------------------------------------------------------------------
>Sr_ch_Vbra_XX_Contig_8917_length_1470_OG5_126605
---------------------------------------------------------------------------------------------------------------------------------------------------------------------------------------------------------------------------------------------------------------------------------------------------------------------------------------------------------------------------------------------------------------------------------------------------------------------------------------------------------------------------------------------------------MVKEVICV--HLGQAGV--------------------Q--------VGYD--------------------------------------------------------------------------------------------------------------------------------------------------------------------------------------------------------------------------------------------------------------------------------------------------------------------------------------------VWELF-CAEHQIG--------------C--DG--------------------HAL---Q--SSVL------P-P-----------G---------------------------------V------------------DAPHESFF-----------------Y-------ET------GSG-------------------Q----Y------VPRS-----VMFDLDPS-AV-------------DEVR------------NSR-----------LKHLFHP--ESLVN-FK--Q---D-SGG-TFV-QGQ----------------------QMGRQCK-QVPLLMDRVRLAVDL----------------------CDNFQGFFVFRS-----------------------WGGGTGGGVGVDALEELGD-----------------------------------------AFC------V-ESYKKIFEV-----VIYP------------S--AE-----------HGTT-T-VEP-----YNCVFSGALSR----HLADLSYMLDNQAAYN---MCR-----------H--K---M----------K---VSN-P------------TFED------LNAVLA-----------------------------------------------------------------Q---------------------------------------------------------------------------------VVS----------ASTLSL-----------------------------------RY-----------D---VEL-NS---------TLD-EI--C--TNI-I--PEPQFR-Y-P---IVS--LAP---------VRS---------------------------------------K--K-------SAG--------H-ENFSP-YE-ITK--------------------EL----------------F-E------SKNL-------------------------------------------------------------------------------------------------------------------------------------------------LCDA------G----P-HF--L------------QNR----------------------------------------------------------------------FEAACV--VFR------G------EGDTGYGA---------VPVQACE-------------------------------VYDA----I---RRLK-NP----TS---RAHIPK--FCP----------W---I--KNLG----FK----VGIVGV-------P-P-V----------T--T----PNSPFV-KTK----RQAALL-SNSTAV------RN------------LF-IRQYRKFLKL----FYHKA--------FVHQY-IAQG-FT------------------MD------D--FLEALEQYRDIIETYRIRL--NQC-------------------------------------------------------------------------------KETE------EEMQR-------QALGLTGPPPTD----------------TAATATQ-------------------------------------------------------------------------------------------
>Sr_ci_Ptet_XX_CAK91874_Contig_16133_Len1227_OG5_126611
----------------------------------------------------------------------------------------------------------------------------------------------------------------------------------------------------------------------------------------------------------------------------------------------------------------------------------------------------------------------------------------------------------------------------------------------------------------------------------------------------------------------------------------------------------MQEIIII--GIGQCGI--------------------S--------IGLE--------------------------------------------------------------------------------------------------------------------------------------------------------------------------------------------------------------------------------------------------------------------------------------------------------------------------------------------FIKQL-NYDHCLN------------N-H--QE------------------------------LIN------Q-D-----------R---------------------------------N------------------RQKINVFF-----------------N-------EN------SRQ-------------------Q----F------LPRC-----LFLDLEPK-SI-------------------------------------------------D--KLFIQ-KD--E---------LW----K----------------------WQQLCTE-LMDKCKHILDKYFEE----------------------SGKLQGIMMFFS-----------------------TGGGSGSGIASNLIQYFREK----------------------------------------D--------P-TKI--VHCN-----PIFS------------Q--GI-----------THNC---LEI-----YNTAFIMNSMI----EIVDIVTVYDNVALQH---ICK-----------I--N------------------MLE-Q------------NYDI------YNKILA-----------------------------------------------------------------E---------------------------------------------------------------------------------SLI----------QTTASY-----------------------------------RF-----------P---GFL-NG---------GMK-KL--T--LNL-I--PFPRLH-F-F---QPS--YMI---------INQ---------------------------------------------------------------RDWNI-TN-ILN--------------------KQ----------------Y-----------K-------------------------------------------------------------------------------------------------------------------------------------------------LCNF------E----NNLP--S------------E------------------------------------------------------------------------FLSYQI--QLR------G-------------N---------C----FE-------------------------------IPDS----P---SLLI-RK----DN-------IY--QIP----------D---LD-THYR----VH----TTVQHI-------D-H-E--------------------------------NIVGFL-GNSNGF------KK------------YL-QYYQGDFTKM----FRRKA--------FVYTY-QNIG-MD------------------EM------E--FTEAESNINDLISEYGPFF--HSC-------------------------------------------------------------------------------CHSE------YDNYE-------EEEEY-------------------------------------------------------------------------------------------------------------------------
>Op_me_sman_Smp034670_OG5_127652
-----------------------------------------------------------------------------------------------------------------------------------------------------------------------------------------------------------------------------------------------------------------------------------------------------------------------------------------------------------------------------------------------------------------------------------------------------------------------------------------------------------------------------------MHTTSLMLDYVIQPGVFRSCATMPRDIITL--QLGQCGN--------------------Q--------IGME--------------------------------------------------------------------------------------------------------------------------------------------------------------------------------------------------------------------------------------------------------------------------------------------------------------------------------------------FWKQL-CAEHGIS------------P-E--GT------------------------------LEE------F-A-----------T---------------------------------S--------------D---ADRKDVFF-----------------Y-------QA------DDA-------------------H----Y------IPRA-----VLLDLEPR-VI-------------NTIL------------SSP-----------YARLYNP--ENVYL-SK--H---GGGAGNNWA-AGF-----------------------TQGE-K-LEEEVFDIIDREAEG----------------------SDSLEGFVMTHS-----------------------IAGGTGSGMGSFILERLNS-----------------------------------------H-F------P-KKL--IQTY-----SVFP------------N--LE-----E-----TSDV-V-VQP-----YNSLLTLKRLT----LNADCVVVLDNTALHR---IAT-----------D--R---L----------H---IEN-P------------SFAQ------INQLVS-----------------------------------------------------------------K---------------------------------------------------------------------------------VMS----------ASTATL-----------------------------------RY-----------P---SYM-NN---------DLI-GL--I--APL-T--PTPRLH-F-L---MTG--YTP---------LTT--------------------------------------DT--E-------VPT--------I-RRTTV-FD-VMR--------------------RL----------------L-Q------PKNM-------------------------------------------------------------------------------------------------------------------------------------------------MVST------P-------T--Q--RGVS------HC-----------------------------------------------------------------------YVSILN--IIQ------G-------------E---------VDP--TE-------------------------------VHKS----L---QRIR-ER----RM-------AQ--FIP----------W---GP-AS------IQ----VALSRR-------S-P-Y----------V--Q----TPHR----------VSGLLL-ANHTSI------ST------------LF-LRTLAQYDKL----RTRGA--------FIEQF-RKEE-VF--------R-D---D-PELK------E--FSDSRQVVHNLIEEHSAAT--RSD-------------------------------------------------------------------------------YIHW------GAQRA-------AAVAATQAAAAA----------------AANPNP--------------------------------------------------------------------------------------------
>Sr_rh_Quin_XX_EV435311_Contig_99_length_615_Sr_rh_Quin_Quinqueloculina_sp_EST_OG5_126611
--------------------------------------------------------------------------------------------------------------------------------------------------------------------------------------------------------------------------------------------------------------------------------------------------------------------------------------------------------------------------------------------------------------------------------------------------------------------------------------------------------------------------------------------------------------------------------------------------------------------------------------------------------------------------------------------------------------------------------------------------------------------------------------------------------------------------------------------------------------------------------------------------------------------------------------------------------------------------------------------------------------------------------------------------------------------------------------------------------------------------------------------------------------------------------------------------------------------------------------------------------------S-----GAGNNWA-KGH----------------------YTEGA-E-LIDEVVDVVRKEMEG----------------------CDCPQGLQITQS-----------------------LGGGTGSGLGTLLLIKIRD-----------------------------------------N-Y------P-DRI--TCTF-----SVYP------------S--TK-----------VSDV-V-VEP-----YNATLAIHQLL----ENSDETFVIDNGALFN---ISH-----------N--V---L----------K---QKQ-P------------RYKE------LNWVVS-----------------------------------------------------------------L---------------------------------------------------------------------------------VMA----------GITASL-----------------------------------RF-----------P---GKL-NG---------DLR-KM--G--VNL-V--PFPRLH-F-F---LIA--QAP---------LFA---------------------------------------P--G-------QGE--------K-VKLTV-QE-LTD--------------------QM----------------W-S------SRNV---------------------------------------------------------------------------------------------------------------------------------------------------------------------------------------------------------------------------------------------------------------------------------------------------------------------------------------------------------------------------------------------------------------------------------------------------------------------------------------------------------------------------------------------------------------------------------------------------------------------------------------------------------------------------------------------------------------------------------------------------------------------------------------------------------------------------------------
>Sr_rh_Lvor_XX_Contig_9687_Len1362_Cov11_OG5_126611_Trans1
---------------------------------------------------------------------------------------------------------------------------------------------------------------------------------------------------------------------------------------------------------------------------------------------------------------------------------------------------------------------------------------------------------------------------------------------------------------------------------------------------------------------------------------------------------MPRELISL--QVGQCGN--------------------R--------LGSQ--------------------------------------------------------------------------------------------------------------------------------------------------------------------------------------------------------------------------------------------------------------------------------------------------------------------------------------------FWNEI-GLEHGID------------A-Q--GR------------------------------ESP------E-A-----------A----------------------------------KSLTSSQXXXXCRNNNTIWIHQHVFF-----------------D-------ES------DGG-------------------R----F------FPRT-----VLIDTETR-VL-------------ESSQ------------SS--------------MLVDP--NSVVIASE--T---GGGAGNNWA-RGY-----------------------SAGD-E-FSEKLFEAVQTQLEA----------------------ASNPEGFMLYHS-----------------------IAGGTGSGVGSFLLENLKD-----------------------------------------R-Y------P-KML--MWAT-----SVFP------------G--GD-----N-----LGEV-V-VQP-----YNATLTCAHLA----NYADSVVMVDNSCLYR---VYK-----------K--E---T----------HSS-EEK-C------------SEYD------SNRIAV-----------------------------------------------------------------G---------------------------------------------------------------------------------LLS----------SLTKPL-----------------------------------RF-----------P---LYS-LS----------LS-SI--A--EVC-C--PYPELN-F-L---NCS--VSP---------PAV--------------------------------------KS--I-------HTT--------M-LKTSP-EI-ILR--------------------NL----------------I-Q------KKAS-------------------------------------------------------------------------------------------------------------------------------------------------LSSA------S----K--T--V------------PT-----------------------------------------------------------------------FLSSTF--ILS------GK------------Q---------IPP--SE-------------------------------VWKA----S---SKVVSEM----KF-------SS--RTD----------LQ--SP-RA------MK----VVIADR-------S-P-F----------E--D----QSTK----------VTGIML-ANSSST------SE------------IM-KQITAKCQIH----LNRSA--------YLHKFEEAIP-DI------------------RD------Q--LVASVNKLREVSDEYSKLA--H-------------------------------------------------------------------------------------------------------------------------------------------------------------------------------------------------------------------------------------
>Ex_pa_tvag_TVAG525430_OG5_126611
------------------------------------------------------------------------------------------------------------------------------------------------------------------------------------------------------------------------------------------------------------------------------------------------------------------------------------------------------------------------------------------------------------------------------------------------------------------------------------------------------------------------------------------------------------------------------------------------------------------------------------------------------------------------------------------------------------------------------------------------------------------------------------------------------------------------------------------------------------------------------------------------------------------------------------------------------------------ID------------P-T--GSY-----------------------------HGD------S-D-----------L---------------------------------Q------------------LERINVYY-----------------N-------EA------TGG-------------------K----Y------VPRA-----ILVDLEPG-TM-------------DSVR------------AGQ-----------FGQLFRP--DNFVF-GQ--S-----GAGNNWA-KGY----------------------YTEGQ-E-LCESILDVIRKEAES----------------------CDCLQGFQLVHS-----------------------LGGGTGAGLGTLLLNKLRE-----------------------------------------E-Y------P-DRI--LSTY-----SIVP------------S--PK-----------VSDT-V-VEP-----YNCTLSVHQLV----ESADEVFCIDNEALYD---ICF-----------R--T---L----------K---LTT-P------------TYGD------LNHLVS-----------------------------------------------------------------M---------------------------------------------------------------------------------VMS----------GTTCAL-----------------------------------RF-----------P---GQL-NS---------DLR-KL--A--VNL-V--PFPRLH-F-F---IVG--FAP---------LTS---------------------------------------R--G-------SQQ--------Y-RALTV-PE-LTS--------------------QL----------------F-D------NKNM-------------------------------------------------------------------------------------------------------------------------------------------------MAAC------D----P--R--R------------GV-----------------------------------------------------------------------YLTASA--HFR------G-------------R---------MSS--KE-------------------------------VDEQ----M---LNIQ-AR----NT-------SY--FVE----------W---IP-SN------VK----SAICDI-------P-P-R----------G--L----K-------------MAATFI-GNTTAF------RE------------LF-TRVDSQFQKM----YARRA--------FIHWY-VNEG-LE------------------TV------E--FDEARSNMTDLIRVRNVRN--S-------------------------------------------------------------------------------------------------------------------------------------------------------------------------------------------------------------------------------------
>jgi|Naegr1|56069|estExt_fgeneshHS_kg.C_110009
---------------------------------------------------------------------------------------------------------------------------------------------------------------------------------------------------------------------------------------------------------------------------------------------------------------------------------------------------------------------------------------------------------------------------------------------------------------------------------------------------------------------------------------------------------MPREIITL--QAGQCGN--------------------Q--------IGTE--------------------------------------------------------------------------------------------------------------------------------------------------------------------------------------------------------------------------------------------------------------------------------------------------------------------------------------------FWKRL-CLEHGIG------------S-E--GV------------------------------LED------F-A-----------V---------------------------------Q--------------G--AGDRKDVFF-----------------Y-------QA------DDE-------------------H----Y------IPRS-----VIVDLEPR-VI-------------EGIK-------------KS-----------HRNLFNP--ENIYM-PG--D---GSGAGNNWA-NGF-----------------------QSAE-K-YHEELMDIIDREADN----------------------SDSMEGFVLLHS-----------------------IAGGTGSGLGSYLLEKLND-----------------------------------------R-Y------P-KKL--IQTY-----SVFP------------S--YE-----A-----ASDV-V-VQS-----YNSMLALKRLI----LNADSVVVLDNTALNQ---IAT-----------E--R---L----------K---IPN-P------------SVDN------INSLVS-----------------------------------------------------------------T---------------------------------------------------------------------------------IMA----------ATTTTL-----------------------------------RY-----------P---GYM-NN---------DLV-GL--I--ASL-V--PTPRCH-F-L---MTS--YTP---------LSV--------------------------------------VD--N-------QAK--------I-QKTSV-LD-VMR--------------------RL----------------L-N------PKNI-------------------------------------------------------------------------------------------------------------------------------------------------MVSS------N-------I--K--K---------GC-----------------------------------------------------------------------YVSILN--IIQ------G-------------E---------VDP--TQ-------------------------------VHKS----L---SLIR-KK----NL-------AN--FIP----------W---GP-SS------IQ----VVLSKR-------S-P-Y----------V--Q----TQNR----------VSGLMM-ANHTSL------GS------------LC-QTILKNFLVQ----YKSKA--------FTQKY---ME-AF----------D---S---ND------E--FEDSKEVVSSLIEEYKQSE--SEN-------------------------------------------------------------------------------YLSM------QQ----------------------------------------------------------------------------------------------------------------------------------------
>EE_ka_Rtru_XX_JP439129_Contig_6086_length_417_EE_ka_Rtru_OG5_126611
------------------------------------------------------------------------------------------------------------------------------------------------------------------------------------------------------------------------------------------------------------------------------------------------------------------------------------------------------------------------------------------------------------------------------------------------------------------------------------------------------------------------------------------------------------------------------------------------------------------------------------------------------------------------------------------------------------------------------------------------------------------------------------------------------------------------------------------------------------------------------------------------------------------------------------------------------------------------------------------------------------------------------------------------------------------------------------------------------------------------------------------------------------------------------------------------------------------------------------------------------------------------------------------------------------------------EAES----------------------CDCLQGFQICHS-----------------------LGGGTGSGMGTLLISKIRE-----------------------------------------E-Y------P-DRV--MATF-----SIVP------------S--PK-----------VSDT-V-VEP-----YNATLSVHQLV----ENADEVFVIDNEALYD---ICF-----------R--T---L----------K---LTT-P------------TYGD------LNHLVS-----------------------------------------------------------------A---------------------------------------------------------------------------------VMS----------GATCCL-----------------------------------RF-----------P---GQL-NS---------DLR-KL--A--VNL-I--PFP---------------------------------------------------------------------------------------------------------------------------------------------------------------------------------------------------------------------------------------------------------------------------------------------------------------------------------------------------------------------------------------------------------------------------------------------------------------------------------------------------------------------------------------------------------------------------------------------------------------------------------------------------------------------------------------------------------------------------------------------------------------------------------------------------------------------------------------------------------------------------------------------------------------------------------------------------------------------------------------------------
>Sr_rh_Aspa_XX_Contig_1114_Len441_OG5_126605
-------------------------------------------------------------------------------------------------------------------------------------------------------------------------------------------------------------------------------------------------------------------------------------------------------------------------------------------------------------------------------------------------------------------------------------------------------------------------------------------------------------------------------------------------------------------------------------------------------------------------------------------------------------------------------------------------------------------------------------------------------------------------------------------------------------------------------------------------------------------------------------------------------------------------------------------------------------------------------------------------------------------------------------------------------------------------------------------------------------------------------------------------------------------------------------------------------------------------------------------------------------------------------------------------------------------------------------------------------------------------------------------------------------------------------------------------D-------------------------------------------------------------------------------------------------------------------------------------------------P------------EEDK--------------------------------------------------------------------------------------------------------------------------------------------------------------------------------------------------------------------------------------------------------------------------------------------------------------------------------------------------------------------------------------------------------------------------------------------------------------------------------------------------------------------------------------------------------------------------------------------------------------------------------------------------------------------------------------------------YMAISV--NYR------G-------------E---------INS--KQ-------------------------------ATST----I---QWLK-QN----KK-------VS--FVD----------W---VP-TG------FK----VGLNAQ-------P-P-A----------V--L----PEDDVA-ACS----RNVVMI-ANNTAI-----SRV------------FS-ERISRKFDLM----YSQRA--------FVHWF-VGEG-ME------------------EG------E--FAEAREDLGFLEKDYLDVL--SED-------------------------------------------------------------------------------ASDE------QEVEE-------ED----------------------------------------------------------------------------------------------------------------------------
>Pl_gr_atha_NP199247_OG5_126611
----------------------------------------------------------------------------------------------------------------------------------------------------------------------------------------------------------------------------------------------------------------------------------------------------------------------------------------------------------------------------------------------------------------------------------------------------------------------------------------------------------------------------------------------------------MREILHI--QGGQCGN--------------------Q--------IGAK--------------------------------------------------------------------------------------------------------------------------------------------------------------------------------------------------------------------------------------------------------------------------------------------------------------------------------------------FWEVI-CDEHGID------------H-T--GQY-----------------------------VGD------S-P-----------L---------------------------------Q------------------LERIDVYF-----------------N-------EA------SGG-------------------K----Y------VPRA-----VLMDLEPG-TM-------------DSLR------------SGP-----------FGQIFRP--DNFVF-GQ--S-----GAGNNWA-KGH----------------------YTEGA-E-LIDSVLDVVRKEAEN----------------------SDCLQGFQVCHS-----------------------LGGGTGSGMGTLLISKIRE-----------------------------------------E-Y------P-DRM--MMTF-----SVFP------------S--PK-----------VSDT-V-VEP-----YNATLSVHQLV----ENADECMVLDNEALYD---ICF-----------R--T---L----------K---LAN-P------------TFGD------LNHLIS-----------------------------------------------------------------A---------------------------------------------------------------------------------TMS----------GVTCCL-----------------------------------RF-----------P---GQL-NS---------DLR-KL--A--VNL-I--PFPRLH-F-F---MVG--FAP---------LTS---------------------------------------R--G-------SQQ--------Y-SALSV-PE-LTQ--------------------QM----------------W-D------AKNM-------------------------------------------------------------------------------------------------------------------------------------------------MCAA------D----P--R--H------------GR-----------------------------------------------------------------------YLTASA--VFR------G-------------K---------LST--KE-------------------------------VDEQ----M---MNIQ-NK----NS-------SY--FVE----------W---IP-NN------VK----SSVCDI-------A-P-K----------G--L----K-------------MASTFI-GNSTSI------QE------------MF-RRVSEQFTAM----FRRKA--------FLHWY-TGEG-MD------------------EM------E--FTEAESNMNDLVAEYQQYQ--DAT-------------------------------------------------------------------------------AGEE------EYEEE-------EEEYET------------------------------------------------------------------------------------------------------------------------
>EE_br_Bant_XX_FM999784_Contig_35_length_812_EE_br_Bant_OG5_126611
-------------------------------------------------------------------------------------------------------------------------------------------------------------------------------------------------------------------------------------------------------------------------------------------------------------------------------------------------------------------------------------------------------------------------------------------------------------------------------------------------------------------------------------------------------------IVCI--QAGQCGN--------------------Q--------IGAK--------------------------------------------------------------------------------------------------------------------------------------------------------------------------------------------------------------------------------------------------------------------------------------------------------------------------------------------FWELV-ADEHGVD------------A-S--GAY-----------------------------AGD------N-D-----------L---------------------------------Q------------------LERINVYF-----------------N-------EA------TGG-------------------K----Y------VPRN-----VLVDLEPG-TM-------------DSVR------------AGP-----------YGQLFRP--DNFVF-GQ--S-----GAGNNWA-KGH----------------------YTEGA-E-LVDSVLDVVRKEAES----------------------CDCLQGFQLSHS-----------------------LGGGTGSGMGTLLIAKIRE-----------------------------------------E-Y------P-DRI--MTTF-----SVVP------------S--PK-----------VSDT-V-VEP-----YNATLSVHQLV----ENSDESFCIDNEALYD---ICF-----------R--T---L----------K---LQT-P------------TYGD------LNHLVS-----------------------------------------------------------------A---------------------------------------------------------------------------------VMS----------GITCCL-----------------------------------RF-----------P---GQL-NS---------DLR-KL--A--VNL-V--PFPRLH-F-F---IVG--FAP---------L-----------------------------------------------------------------------------------------------------------------------------------------------------------------------------------------------------------------------------------------------------------------------------------------------------------------------------------------------------------------------------------------------------------------------------------------------------------------------------------------------------------------------------------------------------------------------------------------------------------------------------------------------------------------------------------------------------------------------------------------------------------------------------------------------------------------------------------------------------------------------------------------------------------------------------------------------------------------------
>Op_me_Ctel_443692542
-----------------------------------------------------------------------------------------------------------------------------------------------------------------------------------------------------------------------------------------------------------------------------------------------------------------------------------------------------------------------------------------------------------------------------------------------------------------------------------------------------------------------------------------------------------------------------------------------------------------------------------------------------------------------------------------------------------------------------------------------------------------------------------------------------------------------------------------------------------------------------------------------------------------------------------------------------------------------------------------------------------------------------------------------------------------------------------------------------------------------------------------------------------------------------------------------M-------------DSVR------------SGP-----------FGQIFRP--DNFVF-GQ--S-----GAGNNWA-KGH----------------------YTEGA-E-LVDSVLDVVRKEAES----------------------CDCLQGFQLTHS-----------------------LGGGTGSGMGTLLISKIRE-----------------------------------------E-Y------P-DRI--MNTF-----SVVP------------S--PK-----------VSDT-V-VEP-----YNATLSVHQLV----ENTDETFCIDNEALYD---ICF-----------R--T---L----------K---LTT-P------------TYGD------LNHLVS-----------------------------------------------------------------A---------------------------------------------------------------------------------TMS----------GITTCL-----------------------------------RF-----------P---GQL-NA---------DLR-KL--A--VNM-V--PFPRLH-F-F---IPG--FAP---------LTS---------------------------------------R--G-------SQQ--------Y-RALTV-PE-LTQ--------------------QM----------------F-D------AKNM-------------------------------------------------------------------------------------------------------------------------------------------------MAAC------D----P--R--H------------GR-----------------------------------------------------------------------YLTVAA--IFR------G-------------R---------MSM--KE-------------------------------VDEQ----M---LNVQ-NK----NS-------SY--FVE----------W---IP-NN------VK----TAVCDI-------P-P-R----------G--L----K-------------MSGTFI-GNSTAI------QE------------LF-KRVSEQFTAM----FRRKA--------FLHWY-TGEG-MD------------------EM------E--FTEAESNMNDLVSEYQQYQ--DAT-------------------------------------------------------------------------------AEEE------GEFDE-------DEEEGDAEA---------------------------------------------------------------------------------------------------------------------
>Sr_ci_Ptet_XX_CAK80214_Contig_16535_Len1203_OG5_126605
----------------------------------------------------------------------------------------------------------------------------------------------------------------------------------------------------------------------------------------------------------------------------------------------------------------------------------------------------------------------------------------------------------------------------------------------------------------------------------------------------------------------------------------------------------------------------------------------------------------------------------------------------------------------------------------------------------------------------------------------------------------------------------------------------------------------------------------------------------------------------------------------------------------------------------------------------------------------------------------------------------------------------------------------------------------------------------------------------------------------------------------------------------------------------------------------------------------------------------------------------------------------------------------------------------------------------------------------------------MLNS-----------------------VGGGTGSGFGALLLDKLSV-----------------------------------------D-Y------C-KKS--ILTV-----NIYP------------S--QE-----------TFVS-M-VEP-----YNSILATQFLI----DHADVCITMDNQAIYD---ICQ-----------N--K---L----------D---IEL-P------------KYSN------LNRIIA-----------------------------------------------------------------Q---------------------------------------------------------------------------------VMS----------SITTSM-----------------------------------RY-----------D---GAL-LR---------DMA-EL--E--TSL-V--PYAKLK-F-L---ICS--YAP---------IIS---------------------------------------H--Q-------KVD--------H-MQLST-VE-IAK--------------------LA----------------F-E------TTNM-------------------------------------------------------------------------------------------------------------------------------------------------MAKC------D----P--R--L------------GK-----------------------------------------------------------------------YISCLL--LFR------G-------------D---------IIP--KD-------------------------------VSSS----I---FQIR-TH----KT-------IR--FVD----------W---CP-TG------LK----VGIDYQ-------F-Q-Q----------T--L----PKDDIR-KAL----RSACMI-GNTTAV------SQ------------VF-SDVCYKYDSM----FAKRA--------FVHWY-INEG-ME------------------EA------Q--FVEAREELAFLQKDYEEAD--SAI-------------------------------------------------------------------------------NEEN------QKENA-------GKTAQKQLLVNV----------------IDQRVEIVYVENQQVLIDYSQFSHFKRQYIYNFHMHMNKSTKIPQQNKSITLFQKNKGDQTNKNQRSCLVTNQREY----------------------
>Op_me_Ctel_443692540
----------------------------------------------------------------------------------------------------------------------------------------------------------------------------------------------------------------------------------------------------------------------------------------------------------------------------------------------------------------------------------------------------------------------------------------------------------------------------------------------------------------------------------------------------------MREIVHI--QAGQCGN--------------------Q--------IGGK--------------------------------------------------------------------------------------------------------------------------------------------------------------------------------------------------------------------------------------------------------------------------------------------------------------------------------------------FWEVI-SDEHGID------------P-T--GSY-----------------------------HGD------S-D-----------L---------------------------------Q------------------LERINVYY-----------------N-------EA------SGG-------------------K----Y------VPRS-----VMVDLEPG-TM-------------DSIR------------SGP-----------FGQIFRP--DNFVF-GQ--S-----GAGNNWA-KGH----------------------YTEGA-E-LVDSVLDVVRKEAES----------------------CDCLQGFQLTHS-----------------------LGGGTGSGMGTLLISKIRE-----------------------------------------E-Y------P-DRI--MATF-----SVVP------------S--PK-----------VSDT-V-VEP-----YNATLSVHQLV----ENTDETFCIDNEALYD---ICF-----------R--T---L----------K---LTN-P------------TYGD------LNHLVS-----------------------------------------------------------------A---------------------------------------------------------------------------------TMS----------GVTTCL-----------------------------------RF-----------P---GQL-NA---------DLR-KL--A--VNM-V--PFPRLH-F-F---MPG--FAP---------LTA---------------------------------------R--G-------SQK--------Y-SSLSV-PE-LTQ--------------------QM----------------F-D------ARNM-------------------------------------------------------------------------------------------------------------------------------------------------MTAC------D----P--R--H------------GR-----------------------------------------------------------------------YLTVAA--LYR------G-------------R---------MSM--KE-------------------------------VEEQ----L---LNVQ-NK----NS-------SY--FVE----------W---IP-NN------IK----AAVCDI-------P-P-R----------G--L----K-------------MAATFI-GNSTSI------QE------------LF-HRISDQFTAM----FRRKA--------FLHWY-TGEG-MD------------------EM------E--FTEAESNMNDLISEYQQYQ--DAT-------------------------------------------------------------------------------IDSD------VGFDD-------DEDEEEMPEGQE----------------STQPPMATF-----------------------------------------------------------------------------------------
>Sr_rh_Astr_XX_Contig_3422_Len321_OG5_126611
---------------------------------------------------------------------------------------------------------------------------------------------------------------------------------------------------------------------------------------------------------------------------------------------------------------------------------------------------------------------------------------------------------------------------------------------------------------------------------------------------------------------------------------------------------------------------------------------------------------------------------------------------------------------------------------------------------------------------------------------------------------------------------------------------------------------------------------------------------------------------------------------------------------------------------------------------------------------------------------------------------------------------------------------------------------------------------------------------------------------------------------------------------------------------------------------------------------------------------------------------------------------------------------------------------------------------------------------------DAPQGFQICHS-----------------------LGGGTGSGMGTLLLLKIRD-----------------------------------------A-Y------P-DRI--TTTY-----SIYP------------S--PK-----------VSDT-V-VEP-----YNAVLSSHQLL----ENSDETFIIDNEALYN---ISH-----------N--V---L----------K---QKT-P------------KYED------LNSLIS-----------------------------------------------------------------Q---------------------------------------------------------------------------------VS------------------------------------------------------------------------------------------------------------------------------------------------------------------------------------------------------------------------------------------------------------------------------------------------------------------------------------------------------------------------------------------------------------------------------------------------------------------------------------------------------------------------------------------------------------------------------------------------------------------------------------------------------------------------------------------------------------------------------------------------------------------------------------------------------------------------------------------------------------------------------------------------------------------------------------------------------------------------------------------------------------------------------------------------------------------------------------------------------------
>Sr_rh_Sspa_XX_Contig_17893_Len732_Cov5_OG5_126605_Trans1
----------------------------------------------------------------------------------------------------------------------------------------------------------------------------------------------------------------------------------------------------------------------------------------------------------------------------------------------------------------------------------------------------------------------------------------------------------------------------------------------------------------------------------------------------------------------------------------------------------------------------------------------------------------------------------------------------------------------------------------------------------------------------------------------------------------------------------------------------------------------------------------------------------------------------------------------------------------------------------------------------------------------------------------------------------------------------------------------------------------------------------------------------------------------------------------------------------------------------------------------------------------------------------------------------------------------------------------------------------------------------------------------------------------------------------------------------------Q-NKL-----------DIKQ---------------------------------------------------------------------------------------------------------------------P------------SYDN------LNRLIA-----------------------------------------------------------------K---------------------------------------------------------------------------------VIS----------SQTTAL-----------------------------------RY-----------E---VKY-NV---------DLN-EY--Q--TFTYM--PFPRLH-F-M---TSS--ISP---------IMN--------------------------------------------------PCQ--------S-LRNDT-QS-IAE--------------------QC----------------F-D------SSNF-------------------------------------------------------------------------------------------------------------------------------------------------FVKI------S----DYDS--K------------EDK----------------------------------------------------------------------FVTIML--NYR------G-------------D---------VKS--KD-------------------------------ANAS----V---VSLK-SN----NH-------AT--FVE----------W---ST-SG------FR----IGFHDK-------P-L-I----------L--M----DNSDMK-QCD----RHACMI-GNNTGI-----SRF------------FS-ERIVSKYDSM----YHKRA--------YIHWY-IREN-ME------------------LD------E--FQEAREDLEFMLKDYSDLL--NEY-------------------------------------------------------------------------------TTDE------NDDES-------MISSE-------------------------------------------------------------------------------------------------------------------------
>XP_002672843.1|88213|_alpha-tubulin_Naegleria_gruberi
-----------------------------------------------------------------------------------------------------------------------------------------------------------------------------------------------------------------------------------------------------------------------------------------------------------------------------------------------------------------------------------------------------------------------------------------------------------------------------------------------------------------------------------------------------MSNNNSGELIFI--HLGECGC--------------------Q--------IGKS--------------------------------------------------------------------------------------------------------------------------------------------------------------------------------------------------------------------------------------------------------------------------------------------------------------------------------------------IWDLFCNTEFKSN--------------------------------------------------------------------------------------------------------------------------------TYQLF--------------------------E------ESI-------------------RKENTF------TSRS-----LFIDSDSN-II-------------DHNT------------FTQQIRLTHCENK-LKYCCKQ--ENIIN-DY--E-----SSI-TSL-RSQ----------------------FSFGN-N-YINYIEERIRKMVEN----------------------CDHLDGIIFTHS-----------------------IGGGTGSGMICRILEQLRS-----------------------------------------KSW------L-KGV-TISSF-----SVFP------------S--LS-----EMA---SSTT---FEL-----YNMVLSMETMR----EYLSNISSIRNDLIYD---YCK-----------Y--E---L----------K---IEN-I------------EYNT------INQVIS-----------------------------------------------------------------Q---------------------------------------------------------------------------------MIS----------TFLEPC-----------------------------------LF-----------S-------NE---------SFS-QI--S--SKL-V--PYPSMN-I-I---SNS--LMS---------IRN---------------------------------------------------------------------NL-DCK--------------------EL----------------F--------SNQY-------------------------------------------------------------------------------------------------------------------------------------------------SLTI------D----G-ID--N------------AK-----------------------------------------------------------------------SISTCI--SMR--------------------G---------TDFYNIN-------------------------------KDSI----A---NYLN-HR----KL---------------------------------------IY----QNVFNS-------Q-R-N----------I--G----NACKLF-NSN----NIVHIA-NNSTGV------RN------------NL-EQYLKLFDTN----FKKYT--------YIQKY-VLEG-LA------------------DG------E--FEQARENLESYIDDY--KE--LDR-------------------------------------------------------------------------------DYIY------NIIHK-------KKYPFFN-----------------------------------------------------------------------------------------------------------------------
>Ex_pa_tvag_TVAG369500_OG5_127652
---------------------------------------------------------------------------------------------------------------------------------------------------------------------------------------------------------------------------------------------------------------------------------------------------------------------------------------------------------------------------------------------------------------------------------------------------------------------------------------------------------------------------------------------------------MSKKIIII--QVGQCGN--------------------S--------IGLE--------------------------------------------------------------------------------------------------------------------------------------------------------------------------------------------------------------------------------------------------------------------------------------------------------------------------------------------FWKTL-STEHGIG------------P-D--GV------------------------------LRE------P-E-----------N--------------------------------------------------TLEDRKDIFF-----------------Y-------SS------DDG-------------------R----Y------IPRA-----ILIDLEPR-VI-------------MGIK------------NSE-----------LKDFFNA--ENMYI-GV--E---GSGAGNVWG-TGY-----------------------AEGE-A-HYEAFSEIVRREVEV----------------------ADALEGFIFTHS-----------------------ISGGTGSGLGSFLIEKLSD-----------------------------------------E-Y------K-KAT--TISY-----SVFP------------G--EE-----------DKDV-V-VAP-----YNSILTLKRLT----NNCDAVVVLDNTALGA---ITNPVTPGGVSKKRT--E---G----------G---KTE-N------------SFRE------MNMLVS-----------------------------------------------------------------N---------------------------------------------------------------------------------VMA----------ATTATL-----------------------------------RF-----------P---AYS-NN---------DLV-SL--L--APL-V--PTPKSY-R-L---------------------------------------------------------------------------------------------------------------------------------------------------------------------------------------------------------------------------------------------------------------------------------------------------------------------------------------------------------------------------------------------------------------------------------------------------------------------------------------------------------------------------------------------------------------------------------------Y----------L------------------------------------------------------------------------------------YVNATQQIQQ-VF----------------------------------------------------------------------------------------------------------------------------------------------------------------------------------------------------------------------------------------------------------------------------------------
>Am_di_Patl_XX_Contig_5272_Len1353_Cov60_OG5_126611_Trans1
----------------------------------------------------------------------------------------------------------------------------------------------------------------------------------------------------------------------------------------------------------------------------------------------------------------------------------------------------------------------------------------------------------------------------------------------------------------------------------------------------------------------------------------------------------MREIVQV--QVGQCGN--------------------Q--------IGTK--------------------------------------------------------------------------------------------------------------------------------------------------------------------------------------------------------------------------------------------------------------------------------------------------------------------------------------------FWEVL-SNEHGIS------------P-E--GTY-----------------------------VGK------S-E-----------S---------------------------------Q------------------LERINVYF-----------------T-------EA------DGG-------------------K----Y------VPRS-----VLVDLEPG-VM-------------DSIR------------GGT-----------TGQLFKP--DNMVY-GA--N-----GAGNNWA-KGH----------------------YTEGA-E-MVEQVLEVVRKESER----------------------CDCLQGFQLCHS-----------------------LGGGTGSGMGTLLLGKIRE-----------------------------------------L-Y------P-DRM--MCTF-----SVVP------------S--PK-----------VSDT-V-VEP-----YNAALSMHQLI----ENADEVFCIDNEALYN---ICT-----------K--T---L----------K---LDA-P------------NYSD------LNRLVS-----------------------------------------------------------------Q---------------------------------------------------------------------------------VMS----------GVTCSL-----------------------------------RF-----------P---GQL-NS---------DLR-KL--A--VNL-I--PFPRLH-F-F---MVG--FAP---------LFA---------------------------------------R--D-------AQK--------Y-RSLTV-AD-VTQ--------------------QM----------------F-D------PKNM-------------------------------------------------------------------------------------------------------------------------------------------------MAAA------N----P--Q--M------------GR-----------------------------------------------------------------------YLTASV--IFR------G-------------K---------VPT--KD-------------------------------VDDH----M---FKVQ-QK----ND-------EL--FVD----------W---IP-NN------IK----SSVCDV-------P-L-E----------H--S----P-------------ISATFV-GNSTCI------QE------------LF-TRVSEQFNAM----YRRKA--------FLHWY-TSEG-MD------------------EM------E--LCEANANLVDLVSEYQQYE--SGM-------------------------------------------------------------------------------PEDS------LIDGS----TIIGEDEESLME---------------------------------------------------------------------------------------------------------------------
>Sr_rh_Rfil_XX_Contig_5702_length_1494_OG5_126605
-------------------------------------------------------------------------------------------------------------------------------------------------------------------------------------------------------------------------------------------------------------------------------------------------------------------------------------------------------------------------------------------------------------------------------------------------------------------------------------------------------------------MQMHKLLSNLVLTNQFDISLHLSFVLVAFGVLVFDYFVEMKEVVTI--EVGQAGL--------------------Q--------LGNT--------------------------------------------------------------------------------------------------------------------------------------------------------------------------------------------------------------------------------------------------------------------------------------------------------------------------------------------VWEQY-CAEYDID------------N-A--GK------------------------------QKV------A-N-----------S---------------------------------K------------------NGEFRVFF-----------------E-------EA------TSD-------------------Q----F------VPRN-----LAIDSEPS-VI-------------EEIK------------TGS-----------FATMFKN--EFLLS-GN--E-----DAANIFA-RGY----------------------NSIGR-Q-MIDDVNDRLRKLLDM----------------------CDNMMGFMIYHS-----------------------VGGGTGSGLGSLLLEHLAV-----------------------------------------N-Y------R-KKA--KIGF-----EVYP------------S--SN-----------LSTC-M-VEP-----YNATLATHWLL----DHTDVSLVLDNEAIYS---ICL-----------N--K---L----------H---ISK-P------------DASN------VNRLIA-----------------------------------------------------------------K---------------------------------------------------------------------------------VIS----------SMTSSL-----------------------------------RF-----------K---REL-DA---------DLN-EY--Q--TNL-V--SFPRLH-F-M---TTA--MSP---------LIS--------------------------------------KM--D-------NVT--------T-DFNDI-QI-LTG--------------------EC----------------L-N------PANW-------------------------------------------------------------------------------------------------------------------------------------------------LVQY------T----TFDP--L------------EDK----------------------------------------------------------------------YMAISL--YYR------G-------------N---------VQS--KE-------------------------------ANHT----V---QWLK-DQ----NK-------VV--LTE----------F---PV-TG------FK----IGLDEI-------S-A-A----------I--L----ETDDIA-AFN----KNVVMI-SNNTAI-----PRM------------FN-KRVIQNFDVL----YSQQA--------FIHWY-TREE-ME------------------EG------E--LTEAREDLAFLEKDYKDVL--IER-------------------------------------------------------------------------------LTDD------YTDDI-------NTTDEGYF----------------------------------------------------------------------------------------------------------------------
>Sr_ap_tgon_TGME49066960_OG5_126611
----------------------------------------------------------------------------------------------------------------------------------------------------------------------------------------------------------------------------------------------------------------------------------------------------------------------------------------------------------------------------------------------------------------------------------------------------------------------------------------------------------------------------------------------------------MREIVHV--QGGQCGN--------------------Q--------IGAK--------------------------------------------------------------------------------------------------------------------------------------------------------------------------------------------------------------------------------------------------------------------------------------------------------------------------------------------FWEVI-SDEHGID------------P-T--GTY-----------------------------CGD------S-D-----------L---------------------------------Q------------------LERINVFY-----------------N-------EA------TGG-------------------R----F------VPRA-----ILMDLEPG-TM-------------DSVR------------AGP-----------FGQLFRP--DNFVF-GQ--T-----GAGNNWA-KGH----------------------YTEGA-E-LIDSVLDVVRKEAEG----------------------CDCLQGFQITHS-----------------------LGGGTGSGMGTLLISKVRE-----------------------------------------E-Y------P-DRI--METF-----SVFP------------S--PK-----------VSDT-V-VEP-----YNATLSVHQLV----ENADEVQVIDNEALYD---ICF-----------R--T---L----------K---LTT-P------------TYGD------LNHLVS-----------------------------------------------------------------A---------------------------------------------------------------------------------AMS----------GVTCCL-----------------------------------RF-----------P---GQL-NS---------DLR-KL--A--VNL-I--PFPRLH-F-F---LIG--FAP---------LTS---------------------------------------R--G-------SQQ--------Y-RALSV-PE-LTQ--------------------QM----------------F-D------AKNM-------------------------------------------------------------------------------------------------------------------------------------------------MCAS------D----P--R--H------------GR-----------------------------------------------------------------------YLTASA--MFR------G-------------R---------MST--KE-------------------------------VDEQ----M---LNVQ-NK----NS-------SY--FVE----------W---IP-NN------MK----SSVCDI-------P-P-K----------G--L----K-------------MSVTFV-GNSTAI------QE------------MF-KRVSDQFTAM----FRRKA--------FLHWY-TGEG-MD------------------EM------E--FTEAESNMNDLVSEYQQYQ--DAT-------------------------------------------------------------------------------AEEE------GEFDE-------EEGEMGAEEGA-------------------------------------------------------------------------------------------------------------------
>Pl_rh_Gsul_545702532
----------------------------------------------------------------------------------------------------------------------------------------------------------------------------------------------------------------------------------------------------------------------------------------------------------------------------------------------------------------------------------------------------------------------------------------------------------------------------------------------------------------------------------------------------------MREIVHV--QAGQCGN--------------------Q--------IGTK--------------------------------------------------------------------------------------------------------------------------------------------------------------------------------------------------------------------------------------------------------------------------------------------------------------------------------------------FWEVI-CDEHGLS------------P-D--GFY-----------------------------SGD------T-N-----------S---------------------------------Q------------------LDRINVYY-----------------T-------EA------SDK-------------------R----Y------VPRA-----VLVDLEPG-TM-------------DAIK------------SGK-----------LGKMFRP--DNFVY-GQ--S-----GAGNNWA-KGH----------------------YTEGA-E-LVDAVLDVVRKEAEA----------------------CDCLQGFQVTHS-----------------------LGGGTGSGMGTLLISKIRE-----------------------------------------E-Y------P-DRM--MGTY-----SVLP------------S--PK-----------VSDT-V-VEP-----YNCILSVHQLV----ENGDEVFCIDNEALYN---ICH-----------N--T---L----------K---MSN-P------------SYSD------LNQLVT-----------------------------------------------------------------A---------------------------------------------------------------------------------VMS----------GITCSL-----------------------------------RF-----------P---GQL-NA---------DLR-KL--A--TNL-I--PFPRLH-F-F---MIG--FAP---------LAA---------------------------------------P--G-------TQQ--------Y-KSSTV-AD-LCQ--------------------QM----------------F-D------SRNM-------------------------------------------------------------------------------------------------------------------------------------------------MAAC------D----P--R--H------------GR-----------------------------------------------------------------------YLTAAA--YFR------G-------------K---------VAT--NE-------------------------------IDDQ----L---MTVQ-NK----NA-------AS--FVE----------W---IP-NN------IK----SSLCDI-------P-P-K----------G--M----Q-------------RSATFI-GNSTAI------QE------------LF-KRVGEQFTAM----FRRKA--------FLHWY-TGEG-MD------------------EM------E--FTEAESNMNDLVSEYQQYQ--EAT-------------------------------------------------------------------------------IDDD------FGDDG-------ENDEEF------------------------------------------------------------------------------------------------------------------------
>Pl_rh_Gsul_545709087
---------------------------------------------------------------------------------------------------------------------------------------------------------------------------------------------------------------------------------------------------------------------------------------------------------------------------------------------------------------------------------------------------------------------------------------------------------------------------------------------------------------------------------------------------------MPREIITL--QIGQCGN--------------------Q--------IGTE--------------------------------------------------------------------------------------------------------------------------------------------------------------------------------------------------------------------------------------------------------------------------------------------------------------------------------------------FWNQL-CAEHGIR------------P-D--GV------------------------------LEE------S-V-----------V--------------------------------------------------DTGDRKDVFF-----------------Y-------QA------DDD-------------------H----Y------VPRA-----LLIDLEPR-VI-------------NGIR------------NST-----------FRNFYNP--ENIFV-SQ--V---GGGAGNNWA-SGY-----------------------RQGE-E-KEEELMDMIEREADG----------------------SDSLEGFVLCHS-----------------------IAGGTGSGLGSFVLEKLNE-----------------------------------------R-F------P-KKL--VQTY-----SVFP------------N--QQ-----E-----SSDV-V-VQP-----YNSILTLKRLT----QNADCVVVLDNTALNR---IAV-----------D--R---L----------H---LEN-P------------TFAQ------VNSLVS-----------------------------------------------------------------A---------------------------------------------------------------------------------VMA----------ASTSTL-----------------------------------RY-----------P---GYM-NN---------DLV-GL--L--ASL-I--PTPQCH-Y-L---VTG--YTP---------LTL----------------------------------LEEERA--G-------TSQ--------V-TKTTV-LD-VMR--------------------RL----------------L-Q------PKNI-------------------------------------------------------------------------------------------------------------------------------------------------MVSC------S-------T--R--K---------GC-----------------------------------------------------------------------YISILN--VIQ------G-------------E---------ADP--AQ-------------------------------VHKS----L---QRIR-ER----KL-------AT--FIP----------W---GP-TG------IQ----VALSKK-------S-P-Y----------L--K----SHHR----------ISGLML-ANHTSI------QS------------LF-SRSLAQYDKL----RKRNA--------FLDNY-KKEP-MF------------------QD---GLEE--FDNSRQVVEDLIAEYTAAE--RPD-------------------------------------------------------------------------------YLSW------SSSNV-------PEYSK-------------------------------------------------------------------------------------------------------------------------
>Sr_rh_Phyb_XX_Contig_29_Len846_OG5_126611
----------------------------------------------------------------------------------------------------------------------------------------------------------------------------------------------------------------------------------------------------------------------------------------------------------------------------------------------------------------------------------------------------------------------------------------------------------------------------------------------------------------------------------------------------------VREILHV--QVGQCGN--------------------Q--------VGTR--------------------------------------------------------------------------------------------------------------------------------------------------------------------------------------------------------------------------------------------------------------------------------------------------------------------------------------------FWESV-TTEHNLK------------F-A-DGTWDEEKA------------------------SGEDADGDGI-P-----------D---------------------------------E------------------LENVGVYF-----------------R---TSGANS------NARDPWKTE-------------K----R------TPRA-----VLVDLEPG-TL-------------DVIK------------AGA-----------LKDLFDP--ATMKF-GS--N-----GAGNNWA-KGH----------------------YTEGA-E-IVEEVIDIIRKEVEK----------------------ADCAQGFQLFHS-----------------------LGGGTGSGMGTLLLLKIRD-----------------------------------------A-Y------P-DKI--TCTY-----SVFP------------S--PK-----------VSDT-V-VEP-----YNAVLSSHQLL----ENSDETFMIDNEALYN---IMH-----------N--V---M----------K---KKT-V------------EYSV------LNALIA-----------------------------------------------------------------K---------------------------------------------------------------------------------VTC----------GITASI-----------------------------------R------------P---RYV-ER---------RLA-KA--R--SQL-G--AFP---------------------------------------------------------------------------------------------------------------------------------------------------------------------------------------------------------------------------------------------------------------------------------------------------------------------------------------------------------------------------------------------------------------------------------------------------------------------------------------------------------------------------------------------------------------------------------------------------------------------------------------------------------------------------------------------------------------------------------------------------------------------------------------------------------------------------------------------------------------------------------------------------------------------------------------------------------------------------------------------------
>Sr_rh_Bnat_57299
----------------------------------------------------------------------------------------------------------------------------------------------------------------------------------------------------------------------------------------------------------------------------------------------------------------------------------------------------------------------------------------------------------------------------------------------------------------------------------------------------------------------------------------------------------MREVVTI--CIGQAGG--------------------Q--------VGKS--------------------------------------------------------------------------------------------------------------------------------------------------------------------------------------------------------------------------------------------------------------------------------------------------------------------------------------------FWELA-CLEHGVQ--------------N--DG------------------------------TLL------D-E-----------K---------------------------------C------------------AGSIGTLY----------------------------------SE-------------------SKEETW------EPRT-----LFVDLDPE-PI-------------EALQ------------------------KSAASILNP--ASLIS-GK--K---S-AGH-IFS-RGR----------------------SESVRKE-VLNVALDRIRALVDQ----------------------CECLQSFIILNS-----------------------LGGGTGSGFGSLLLESLSK-----------------------------------------N-Y--------RKP--KTGF-----HIFPSCAESSSNFCSSS--PE-----------FSSS-T-LES-----YNAMLHAHTLT----DHTDTSVVLGNTAIYD---ICR-----------S--S---L----------G---VTR-P------------GYGN------FNEIIG-----------------------------------------------------------------Q---------------------------------------------------------------------------------LIS----------ASTLGS-----------------------------------RF-----------D---SAL-SV---------DIS-ET--Q--TGL-V--PYPRLH-F-Y---LTS--FAP---------ITT---------------------------------------------------------------DEPSV-LD-ITK--------------------AA----------------F-E------AGAS-------------------------------------------------------------------------------------------------------------------------------------------------LVKC------D----P--K--N------------GM-----------------------------------------------------------------------YMSCFL--MYR------G-------------E---------VSS--KD-------------------------------VNEA----I---KLQK-VR----DD-------IK--FVD----------W---CP-TG------MK----CGIAGT-------P-M-V----------V--T----SDGTMV-KTK----KSVMSL-VSSTAV------RH------------VF-RRLAEMFDVI----FKKKA--------FLHSY-LAGDIME------------------EN------E--FIEARENIEDLIRDYEDCE--LDD-------------------------------------------------------------------------------DADE------DEGGF-------SDDG--------------------------------------------------------------------------------------------------------------------------
>EE_cr_Rlen_XX_Contig_2475_Len1317_Cov25_OG5_126611_Trans1
----------------------------------------------------------------------------------------------------------------------------------------------------------------------------------------------------------------------------------------------------------------------------------------------------------------------------------------------------------------------------------------------------------------------------------------------------------------------------------------------------------------------------------------------------------MREIVHI--QAGQCGN--------------------Q--------IGAK--------------------------------------------------------------------------------------------------------------------------------------------------------------------------------------------------------------------------------------------------------------------------------------------------------------------------------------------FWEVI-SDEHGVD------------M-F--GTY-----------------------------KGK------Q-E-----------N---------------------------------Q------------------LERINVYY-----------------N-------EA------SGN-------------------R----Y------VPRA-----ILVDLEPG-TM-------------DSVR------------AGS-----------YGRLFRP--ENFVF-GQ--S-----GAGNNWA-KGH----------------------YTEGA-E-LIDSVIDVVRKETEQ----------------------CDCLQGFQIAHS-----------------------LGGGTGSGMGTLLISKIRE-----------------------------------------E-Y------P-DRM--MCTY-----SVVP------------S--PK-----------VSDT-V-VEP-----YNCTLSIHQLV----ENADEVFCIDNEALYD---ICF-----------R--T---L----------K---LVT-P------------SYGD------LNHLVS-----------------------------------------------------------------A---------------------------------------------------------------------------------VMS----------GITCSL-----------------------------------RF-----------P---GQL-NA---------DLR-KL--A--VNL-V--PFPRLH-F-F---IVG--FAP---------LGS---------------------------------------R--G-------SHQ--------Y-KTLKV-PQ-LTN--------------------QM----------------F-D------SKNM-------------------------------------------------------------------------------------------------------------------------------------------------MAAC------D----P--K--H------------GR-----------------------------------------------------------------------YLTAAA--YFR------G-------------R---------MST--KE-------------------------------VDDE----M---ISIQ-NK----QS-------DH--FVE----------W---IP-HN------IK----SSVCDI-------P-P-R----------G--M----K-------------MSAAFI-GNSTSI------QD------------LF-KRVGEQFQAM----FRRKA--------FLHWY-TGEG-MD------------------EM------E--FTEAESNMHDLVSEYQQYQ--EAK-------------------------------------------------------------------------------SGYE------DDDLY-------------------------------------------------------------------------------------------------------------------------------------
>Pl_gl_Gnos_XX_EC121646_Contig_5119_length_291_Pl_gl_Gnos_sequence_OG5_126611
----------------------------------------------------------------------------------------------------------------------------------------------------------------------------------------------------------------------------------------------------------------------------------------------------------------------------------------------------------------------------------------------------------------------------------------------------------------------------------------------------------------------------------------------------------------------------------------------------------------------------------------------------------------------------------------------------------------------------------------------------------------------------------------------------------------------------------------------------------------------------------------------------------------------------------------------------------------------------------------------------------------------------------------------------------------------------------------------------------------------------------------------------------------------------------------------------------------------------------------------------------------------------------------------------------------------------------------------------------------------------------------------------------------------------------------------------------------------------------------------------------------------------------------------------------------------------------------------------------------------------------------------------------------------------------------------------------------------------------------------------------------------------------------------------------------------------------------------------------------------------------------------------------------------------------------------------------------------------------------------------------------------------------------------------------------------------------------------------------------------------------------------------------------------------------------------------------------------------------------------------------------------------------------------------------------------------------------------------------------------------------------------------------------------------------------------------------------------K----SSVCDI-------P-P-K----------G--L----K-------------MSTTFI-GNSTAI------QE------------MF-KRVSEQFTAM----FRRKA--------FLHWY-TGEG-MD------------------EM------E--FTEAESNMNDLVSEYQQYQ--DAT-------------------------------------------------------------------------------AEEE------GEFEG-------DEEQEGA-----------------------------------------------------------------------------------------------------------------------
>Op_fu_Dspa_402223158
---------------------------------------------------------------------------------------------------------------------------------------------------------------------------------------------------------------------------------------------------------------------------------------------------------------------------------------------------------------------------------------------------------------------------------------------------------------------------------------------------------------------------------------------------------MSREIVNI--QVGQAGN--------------------Q--------VAYA--------------------------------------------------------------------------------------------------------------------------------------------------------------------------------------------------------------------------------------------------------------------------------------------------------------------------------------------FWQMI-LAEHGLD------------A-N--GMY-----------------------------RGD------D-D-----------Q---------------------------------K------------------IARVGVYF-----------------S-------EG------SDG-------------------K----Y------VPRS-----LQIDLEPA-VT-------------DNIR------------SGP-----------LGQLFRP--DTFVT-GD--S-----GAGNNWA-KGH----------------------YTDGA-E-LIDQILDQVRNQSEK----------------------CDALQGFQVIHS-----------------------LGGGTGAGLGSLLLSKLRE-----------------------------------------E-A------P-DRM--LATF-----SILP------------S--PK-----------VSDT-V-VEP-----YNAMLSIHQII----ENSDLTFCLDNEALYD---AAV-----------R------L----------K---NPN-P------------NFGH------LNDLIA-----------------------------------------------------------------Q---------------------------------------------------------------------------------VMS----------GVSTSL-----------------------------------RF-----------P---GQL-NG---------DLR-KL--A--LNL-I--PFPRLH-F-L---APA--YAP---------LVP---------------------------------------P--G-------SQS--------F-QSLSI-PE-LTA--------------------SL----------------F-D------RRNL-------------------------------------------------------------------------------------------------------------------------------------------------LVAC------D----P--R--L------------GR-----------------------------------------------------------------------YLTAAT--IYR------G-------------K---------LSS--RE-------------------------------VEAS----V---QQLQ-AK----NS-------SS--FVE----------W---IP-DN------VS----VTLCSV-------P-P-I----------G--K----K-------------QAGVCL-ANTTAI------QE------------VF-KRTQEQFAAM----FKRKA--------FLHWY-TGEG-MD------------------AM------E--FMEAESNVVDLINEYQQYQ--EAS-------------------------------------------------------------------------------AEEE------EYEDE-------VADE--------------------------------------------------------------------------------------------------------------------------
>Op_me_hsap_ENSP00000217133_OG5_126611
----------------------------------------------------------------------------------------------------------------------------------------------------------------------------------------------------------------------------------------------------------------------------------------------------------------------------------------------------------------------------------------------------------------------------------------------------------------------------------------------------------------------------------------------------------MREIVHI--QIGQCGN--------------------Q--------IGAK--------------------------------------------------------------------------------------------------------------------------------------------------------------------------------------------------------------------------------------------------------------------------------------------------------------------------------------------FWEMI-GEEHGID------------L-A--GSD-----------------------------RGA------S-A-----------L---------------------------------Q------------------LERISVYY-----------------N-------EA------YGR-------------------K----Y------VPRA-----VLVDLEPG-TM-------------DSIR------------SSK-----------LGALFQP--DSFVH-GN--S-----GAGNNWA-KGH----------------------YTEGA-E-LIENVLEVVRHESES----------------------CDCLQGFQIVHS-----------------------LGGGTGSGMGTLLMNKIRE-----------------------------------------E-Y------P-DRI--MNSF-----SVMP------------S--PK-----------VSDT-V-VEP-----YNAVLSIHQLI----ENADACFCIDNEALYD---ICF-----------R--T---L----------K---LTT-P------------TYGD------LNHLVS-----------------------------------------------------------------L---------------------------------------------------------------------------------TMS----------GITTSL-----------------------------------RF-----------P---GQL-NA---------DLR-KL--A--VNM-V--PFPRLH-F-F---MPG--FAP---------LTA---------------------------------------Q--G-------SQQ--------Y-RALSV-AE-LTQ--------------------QM----------------F-D------ARNT-------------------------------------------------------------------------------------------------------------------------------------------------MAAC------D----L--R--R------------GR-----------------------------------------------------------------------YLTVAC--IFR------G-------------K---------MST--KE-------------------------------VDQQ----L---LSVQ-TR----NS-------SC--FVE----------W---IP-NN------VK----VAVCDI-------P-P-R----------G--L----S-------------MAATFI-GNNTAI------QE------------IF-NRVSEHFSAM----FKRKA--------FVHWY-TSEG-MD------------------IN------E--FGEAENNIHDLVSEYQQFQ--DAK-------------------------------------------------------------------------------AVLE------EDEEV-------TEEAEMEPEDKG----------------H-------------------------------------------------------------------------------------------------
>Sr_st_Bpac_XX_Contig_3909_Len1341_Cov98_OG5_126611_Trans1
```
