## Supplementary material for "*Naegleria’s* mitotic spindles are built from unique tubulins and highlight core spindle features": Data S1 (part 3 of 4)

```
----------------------------------------------------------------------------------------------------------------------------------------------------------------------------------------------------------------------------------------------------------------------------------------------------------------------------------------------------------------------------------------------------------------------------------------------------------------------------------------------------------------------------------------------------------MREIVHI--QGGQCGN--------------------Q--------IGAK--------------------------------------------------------------------------------------------------------------------------------------------------------------------------------------------------------------------------------------------------------------------------------------------------------------------------------------------FWEVI-ADEHGVD------------P-T--GTY-----------------------------HGD------S-D-----------L---------------------------------Q------------------LERINVYF-----------------N-------EA------TGG-------------------R----Y------VPRA-----ILMDLEPG-TM-------------DSVR------------AGP-----------FGQLFRP--DNFVF-GQ--T-----GAGNNWA-KGH----------------------YTEGA-E-LIDSVLDVVRKEAES----------------------CDCLQGFQITHS-----------------------LGGGTGAGMGTLLISKIRE-----------------------------------------E-Y------P-DRV--MLTF-----SVCP------------S--PK-----------VSDT-V-VEP-----YNATLSVHQLV----ENADECMCLDNEALYD---ICF-----------R--T---L----------K---LTT-P------------TYGD------LNHLVS-----------------------------------------------------------------A---------------------------------------------------------------------------------AIS----------GVTCCL-----------------------------------RF-----------P---GQL-NA---------DLR-KL--A--VNL-I--PFPRLH-F-F---MIG--FAP---------LTS---------------------------------------R--G-------SQQ--------Y-RALTV-PE-LTQ--------------------QQ----------------F-D------AKNM-------------------------------------------------------------------------------------------------------------------------------------------------MCAA------D----P--R--H------------GR-----------------------------------------------------------------------YLTATC--MFR------G-------------R---------MST--KE-------------------------------VDEQ----M---LNVQ-NK----NS-------SY--FVE----------W---IP-NN------IK----SSVCDI-------P-P-K----------G--L----K-------------MATTFI-GNSTAV------QE------------MW-KRVAEQFTAM----FRRKA--------FLHWY-TGEG-MD------------------EM------E--FTEAESNMNDLVSEYQQYQ--DAT-------------------------------------------------------------------------------AEEE------GEFDE-------DEEYDDMM----------------------------------------------------------------------------------------------------------------------
>Am_my_ddis_tubB_OG5_126611
----------------------------------------------------------------------------------------------------------------------------------------------------------------------------------------------------------------------------------------------------------------------------------------------------------------------------------------------------------------------------------------------------------------------------------------------------------------------------------------------------------------------------------------------------------MREIVQI--QAGQCGN--------------------Q--------IGSK--------------------------------------------------------------------------------------------------------------------------------------------------------------------------------------------------------------------------------------------------------------------------------------------------------------------------------------------FWEVI-SEEHGIQ------------S-D--GFH-----------------------------AGGEDEHL-K-R-----------L---------------------------------Q------------------LERINVYY-----------------N-------EA------RDG-------------------K----Y------VPRS-----VLVDLEPG-TV-------------DTIK------------ASP-----------YGKLFRP--DNFIH-GQ--S-----GAGNNWA-KGH----------------------YTEGV-E-LVESVLDVVRRETEG----------------------CDCLQGFQVTHS-----------------------IGGGTGSGLGTLLISKIRE-----------------------------------------E-F------P-DRM--MCTF-----SVVP------------S--PK-----------VSLT-V-VEP-----YNATLSVHQLV----ENADEVMCIDNEALHD---ICF-----------R--T---L----------K---LTQ-P------------NYGD------LNHLIS-----------------------------------------------------------------S---------------------------------------------------------------------------------VMS----------GITCCL-----------------------------------RF-----------P---GQL-NS---------DLR-KL--A--VNL-I--PFPRLH-F-F---LVG--FAP---------LTA---------------------------------------K--G-------ASS--------Y-NRITV-PE-LTQ--------------------QM----------------F-D------AKNM-------------------------------------------------------------------------------------------------------------------------------------------------MAAS------D----P--H--N------------GK-----------------------------------------------------------------------YLTASA--LFR------G-------------K---------IFT--KE-------------------------------VDEQ----M---HNIQ-TK----NS-------SY--FVE----------W---IP-HN------IK----SSICDI-------P-P-K----------G--T----P-------------MAVTFI-GNNTAI------QD------------LF-KRISIHFQAM----FRRKA--------FLHWY-TLEG-ME------------------EL------E--FTEAESNMNDLVYEYQQYS--NQE-------------------------------------------------------------------------------TEED------GGEYQ-------EEHEEHEEQAEN------------------------------------------------------------------------------------------------------------------
>Sr_di_Lfis_XX_Contig_6408_Len1347_Cov13_OG5_126605_Trans1
-----------------------------------------------------------------------------------------------------------------------------------------------------------------------------------------------------------------------------------------------------------------------------------------------------------------------------------------------------------------------------------------------------------------------------------------------------------------------------------------------------------------------------------------------------------QSVITL--HVGGAGC--------------------G--------MGVA--------------------------------------------------------------------------------------------------------------------------------------------------------------------------------------------------------------------------------------------------------------------------------------------------------------------------------------------LWERL-FKEHNID------------K-S--HE-----------------------------------------C-----------D---------------------------------H------------------GLITETHF-----------------I-------EN------QRG-------------------R----H------VPRT-----VFVDFDPA-GV------------ADAFS------------TGK---------------ISP--EDIIE-GS--I----GNGGTNWA-ELK----------------------NNK---D-LVESVEERIRAQMEK----------------------ADRPTAIMTTHS------------------------CFGHGGGLMDSILPRLSV-----------------------------------------S-F------G-KKM--KWSV-----VLAP------------P--FE-----------SEGDLGTAIA-----YNPVLSLHSSL----EHTDLVTYVDNVALHK---LAT-----------D--KRAGL----------G---LED-P------------TVKD------YNGLVA-----------------------------------------------------------------R---------------------------------------------------------------------------------AVA----------AFTSPL-----------------------------------RT-----------GVMVSAS-DG---------FLR-LAPMDVMTNL-V--PYPRIH-F-T---VPS--LAP---------LYS---------------------------------------E--S-------MAG--------F-ATDDT-SA-IVS--------------------KA----------------L--------RAGR-------------------------------------------------------------------------------------------------------------------------------------------------MALY------D----ASGS--K-------------------------------------------------------------------------------------SLAVAL--FCR------G-------------G---------VGKSYIP-------------------------------SPSI----M---SWKA-DR----NC--------Q--FVD----------F---VP-TG------FS----VGTHLD-------A-S-V----------A--G----ATANLG-PNN----FETIAL-HNTSSI------GS------------IY-DKWSGRFDEA----YSSRT--------DVGSY-VEAG-ME------------------EG------Q--FCEAREDLAALRQDFVEVF--KET-------------------------------------------------------------------------------EVEE------EEEED-------Y-----------------------------------------------------------------------------------------------------------------------------
>Pl_gr_Atri_548837035
---------------------------------------------------------------------------------------------------------------------------------------------------------------------------------------------------------------------------------------------------------------------------------------------------------------------------------------------------------------------------------------------------------------------------------------------------------------------------------------------------------------------------------------------------------MPREIITL--QVGQCGN--------------------Q--------IGME--------------------------------------------------------------------------------------------------------------------------------------------------------------------------------------------------------------------------------------------------------------------------------------------------------------------------------------------FWKQL-CLEHGIS------------K-D--GI------------------------------LED------F-A-----------T--------------------------------------------------QGGDRKDVFF-----------------Y-------QA------DDE-------------------H----Y------IPRA-----LLMDLEPR-VI-------------NGIQ------------NSE-----------YRNLYNH--ENIYV-SD--H---GGGAGNNWA-SGY-----------------------HQGE-Q-VEEDIMDMVDREADG----------------------SDSLEGFVLCHS-----------------------IAGGTGSGMGSYLLETLND-----------------------------------------R-Y------S-KKL--VQTY-----SVFP------------N--QM-----E-----TSDV-V-VQP-----YNSLLTLKRLT----LNADCVVVLDNTALNR---IAV-----------E--R---L----------H---LSN-P------------TFAQ------TNSLVS-----------------------------------------------------------------T---------------------------------------------------------------------------------VMS----------ASTTTL-----------------------------------RY-----------P---GYM-NN---------DLV-GL--L--ASL-I--PTPRCH-F-L---MTG--YTP---------LTV--------------------------------------ER--Q-------ANA--------I-RKTTV-LD-VMR--------------------RL----------------L-Q------TKNI-------------------------------------------------------------------------------------------------------------------------------------------------MVSSYAR---T--KEA--S--Q------------AK-----------------------------------------------------------------------YISILN--IIQ------G-------------E---------VDP--TQ-------------------------------VHKS----L---QRIR-ER----KL-------VN--FIE----------W---GP-AS------IQ----VALSRK-------S-P-Y----------V--Q----TAHR----------VSGLML-ASHTSI------RH------------LF-GKCLSQYEKL----RKKQA--------FLDNY-RKFP-MF-----------------ADN---DLSE--FDESREIIESLVDEYKACE--SPD-------------------------------------------------------------------------------YIKW------GIEDP-------DQTLTGEGNTSG----------------ATDPKTLVV-----------------------------------------------------------------------------------------
>Sr_rh_Lamo_XX_Contig_6083_Len1365_Cov30_OG5_126611_Trans1
----------------------------------------------------------------------------------------------------------------------------------------------------------------------------------------------------------------------------------------------------------------------------------------------------------------------------------------------------------------------------------------------------------------------------------------------------------------------------------------------------------------------------------------------------------MREIVHV--QAGQCGN--------------------Q--------VGSK--------------------------------------------------------------------------------------------------------------------------------------------------------------------------------------------------------------------------------------------------------------------------------------------------------------------------------------------FWEVI-CDEHGIN------------S-K--GSY-----------------------------NGD------D-D-----------F---------------------------------Q------------------LERINVYF-----------------N-------EA------SGG-------------------R----Y------VPRA-----ILLDLEPG-TM-------------DSVR------------AGP-----------YGAIFRP--DNFVF-GQ--S-----GAGNNWA-KGH----------------------YTEGA-E-LIDSVLDVLRKEAEG----------------------CDCLQGFQLTHS-----------------------LGGGTGSGMGTLLVSKIRE-----------------------------------------E-Y------P-DRM--MCTF-----SVFP------------S--PK-----------VSDT-V-VEP-----YNAVLSFHQLV----ENSDECFGLDNEALYD---ICF-----------R--T---L----------K---LTN-P------------TYGD------LNHLVS-----------------------------------------------------------------A---------------------------------------------------------------------------------AMS----------GVTCCL-----------------------------------RF-----------P---GQL-NA---------DLR-KL--A--VNL-I--PFPRLH-F-F---ITG--FAP---------LTS---------------------------------------R--S-------STA--------Y-RNLSV-AE-LTQ--------------------QM----------------F-D------SKNM-------------------------------------------------------------------------------------------------------------------------------------------------MCAS------D----P--R--H------------GR-----------------------------------------------------------------------YLTAAA--MFR------G-------------K---------IST--KD-------------------------------VDEQ----M---LNVQ-NK----NS-------SY--FVE----------W---IP-NN------IK----SAVCNI-------S-P-R----------G--L----K-------------MATTFI-GNSTSI------QE------------MF-KRVSEQFTLM----FRRKA--------FLHWY-TGEG-MD------------------EM------E--FTEAESNMNDLVSEYQQYQ--EAG-------------------------------------------------------------------------------IEDE------DEEGM-------EGEAGYEEEEDE----------------KDVE----------------------------------------------------------------------------------------------
>Sr_ci_Ptet_XX_CAK66108_Contig_29112_Len633_OG5_126611
------------------------------------------------------------------------------------------------------------------------------------------------------------------------------------------------------------------------------------------------------------------------------------------------------------------------------------------------------------------------------------------------------------------------------------------------------------------------------------------------------------------------------------------------------------------------------------------------------------------------------------------------------------------------------------------------------------------------------------------------------------------------------------------------------------------------------------------------------------------------------------------------------------------------------------------------------------------------------------------------------------------------------------------------------------------------------------------------------------------------------------------------------------------------------------------------------------------------------------------------------------------------------------------------------------------------------------------------------------------------------------------------------------------------------------------------------------------------------------------------------------------------------------------------------------------------------------------------------------------------------------------------------------------------------------------------------------------------------------------------------------------------------------MS----------GVTCCL-----------------------------------RF-----------P---GQL-NS---------DLR-KL--A--VNL-I--PFPRLH-F-F---MIG--FAP---------LTS---------------------------------------R--G-------SQQ--------Y-RALTV-PE-LTQ--------------------QM----------------F-D------AKNM-------------------------------------------------------------------------------------------------------------------------------------------------MCAA------D----P--R--H------------GR-----------------------------------------------------------------------YLTASA--LFR------G-------------R---------MST--KE-------------------------------VDEQ----M---LNVQ-NK----NS-------SY--FVE----------W---IP-NN------IK----SSICDI-------P-P-K----------G--L----K-------------MAVTFV-GNSTAI------QE------------MF-KRVAEQFTAM----FRRKA--------FLHWY-TGEG-MD------------------EM------E--FTEAESNMNDLVSEYQQYQ--DAT-------------------------------------------------------------------------------AEEE------GEFEE-------EGEQ--------------------------------------------------------------------------------------------------------------------------
>Op_me_sman_Smp079960_OG5_126611
----------------------------------------------------------------------------------------------------------------------------------------------------------------------------------------------------------------------------------------------------------------------------------------------------------------------------------------------------------------------------------------------------------------------------------------------------------------------------------------------------------------------------------------------------------MREIVHL--QVGQCGN--------------------Q--------IGSK--------------------------------------------------------------------------------------------------------------------------------------------------------------------------------------------------------------------------------------------------------------------------------------------------------------------------------------------FWEVI-SDEHGID------------P-T--GAY-----------------------------HGD------S-D-----------L---------------------------------Q------------------LERINVYY-----------------N-------EA------MGG-------------------K----Y------VPRA-----ILVDLEPG-TM-------------DSVR------------AGP-----------FGQLFRP--DNFVF-GQ--S-----GAGNNWA-KGH----------------------YTEGA-E-LVDSVLDVMRKEAEN----------------------TDSLQGFQLTHS-----------------------LGGGTGSGLGTLLISKIRE-----------------------------------------E-Y------P-DRI--MNTF-----SVVP------------S--PK-----------VSDT-V-VEP-----YNATLSVHQLV----ENTDETFCIDNEALYD---ICF-----------R--T---L----------K---LTN-P------------TYGD------LNHLVS-----------------------------------------------------------------A---------------------------------------------------------------------------------TMS----------GVTTCL-----------------------------------RF-----------P---GQL-NA---------DLR-KL--A--VNM-V--PFPRLH-F-F---MPG--FAP---------LTS---------------------------------------R--G-------SQQ--------Y-RSLTV-PE-LTQ--------------------QM----------------F-D------AKNM-------------------------------------------------------------------------------------------------------------------------------------------------MAAC------D----P--R--H------------GR-----------------------------------------------------------------------YLTVAA--IFR------G-------------R---------MSM--KE-------------------------------VDEQ----M---LNVQ-NK----NS-------SY--FVE----------W---IP-NN------VK----TAVCDI-------P-P-R----------G--L----K-------------MSVTFI-GNSTAI------QE------------LF-KRVSEQFTAM----FRRKA--------FLHWY-TGEG-MD------------------EM------E--FTEAESNMNDLVSEYQQYQ--DAT-------------------------------------------------------------------------------VDD-------GEFD--------------------------------------------------------------------------------------------------------------------------------------
>Op_me_Ctel_443692539
----------------------------------------------------------------------------------------------------------------------------------------------------------------------------------------------------------------------------------------------------------------------------------------------------------------------------------------------------------------------------------------------------------------------------------------------------------------------------------------------------------------------------------------------------------MREIVHI--QAGQCGN--------------------Q--------IGAK--------------------------------------------------------------------------------------------------------------------------------------------------------------------------------------------------------------------------------------------------------------------------------------------------------------------------------------------FWEVI-SDEHGID------------P-T--GTY-----------------------------HGD------S-D-----------L---------------------------------Q------------------LERINVYF-----------------N-------EA------TGG-------------------K----Y------VPRA-----ILVDLEPG-TM-------------DSVR------------AGP-----------FGQVFRP--DNFVF-GQ--S-----GAGNNWA-KGH----------------------YTEGA-E-LVDSVLDVVRKEAES----------------------CDCLQGFQLTHS-----------------------LGGGTGSGMGTLLISKIRE-----------------------------------------E-Y------P-DRI--MNTF-----SVVP------------S--PK-----------VSDT-V-VEP-----YNATLSVHQLV----ENTDETFCIDNEALYD---ICF-----------R--T---L----------K---LTT-P------------TYGD------LNHLVS-----------------------------------------------------------------A---------------------------------------------------------------------------------TMS----------GVTTCL-----------------------------------RF-----------P---GQL-NA---------DLR-KL--A--VNM-V--PFPRLH-F-F---MPG--FAP---------LTS---------------------------------------R--G-------SQQ--------Y-RALTV-PE-LTQ--------------------QM----------------F-D------AKNM-------------------------------------------------------------------------------------------------------------------------------------------------MAAC------D----P--R--H------------GR-----------------------------------------------------------------------YLTVAA--IFR------G-------------R---------MSM--KE-------------------------------VDEQ----M---LNVQ-NK----NS-------SY--FVE----------W---IP-NN------VK----TAVCDI-------P-P-R----------G--L----K-------------MAATFV-GNSTAI------QE------------LF-KRVSEQFTAM----FRRKA--------FLHWY-TGEG-MD------------------EM------E--FTEAESNMNDLVSEYQQYQ--DAT-------------------------------------------------------------------------------AEEE------GEYDE-------EEEDEM------------------------------------------------------------------------------------------------------------------------
>Ex_eu_Scul_XX_Contig_7888_length_738_OG5_126611
----------------------------------------------------------------------------------------------------------------------------------------------------------------------------------------------------------------------------------------------------------------------------------------------------------------------------------------------------------------------------------------------------------------------------------------------------------------------------------------------------------------------------------------------------------------------------------------------------------------------------------------------------------------------------------------------------------------------------------------------------------------------------------------------------------------------------------------------------------------------------------------------------------------------------------------------------------------------------------------------------------------------------------------------------------------------------------------------------------------------------------------------------------------------------------------------------------------------------------------------------------------------------------------------------------------------------------------------------------------------------------------------------------------------------------------------------------------------------------------------------------------------------------------------MCIDNEALYD---ICF-----------R--T---L----------K---LTT-P------------TFGD------LNHLVA-----------------------------------------------------------------A---------------------------------------------------------------------------------VMS----------GVTCCL-----------------------------------RF-----------P---GQL-NS---------DLR-KL--A--VNL-V--PFPRLH-F-F---MMG--FAP---------LTS---------------------------------------R--G-------SQQ--------Y-RGLSV-PE-LTQ--------------------QM----------------F-D------AKNM-------------------------------------------------------------------------------------------------------------------------------------------------MQAA------D----P--R--H------------GR-----------------------------------------------------------------------YLTASA--LFR------G-------------R---------MST--KE-------------------------------VDEQ----M---LNVQ-NK----NS-------SY--FVE----------W---IP-NN------IK----SSVCDI-------P-P-K----------G--L----K-------------MSVTFI-GNNTCI------QE------------MF-RRVGEQFTSM----FRRKA--------FLHWY-TGEG-MD------------------EM------E--FTEAESNMNDLVSEYQQYQ--DAT-------------------------------------------------------------------------------VEEE------GEFDE-------EEAEQY------------------------------------------------------------------------------------------------------------------------
>Am_di_Patl_XX_Contig_4890_Len1410_Cov61_OG5_126611_Trans1
----------------------------------------------------------------------------------------------------------------------------------------------------------------------------------------------------------------------------------------------------------------------------------------------------------------------------------------------------------------------------------------------------------------------------------------------------------------------------------------------------------------------------------------------------------MREIISL--QVGQCGN--------------------Q--------IGSK--------------------------------------------------------------------------------------------------------------------------------------------------------------------------------------------------------------------------------------------------------------------------------------------------------------------------------------------FWKTV-CEEHGLD------------S-D--GKY-----------------------------IGS------N-H-----------L---------------------------------E------------------LQRSEVYF-----------------L-------ES------SKG-------------------K----Y------IPRS-----VCVDLEEG-VT-------------DQIR------------GSS-----------MSSLFDP--SNFIT-RT--S-----GAGNNWA-RGH----------------------YTDGA-E-VAEEVLEVIRKEAER----------------------SECLQGFQLLHS-----------------------LGGGTGSGLGTLILSKIRE-----------------------------------------E-F------P-DRM--ICTF-----SVLP------------S--PK-----------VSDT-V-VEP-----YNASLSLHQLI----ENSDQVMCIDNEALYD---ICN-----------K--T---L----------K---LNS-P------------TYGD------LNHLVS-----------------------------------------------------------------L---------------------------------------------------------------------------------VMS----------GITSSF-----------------------------------RF-----------P---GQL-NS---------DLR-KL--S--VNL-V--PFPRLH-F-F---TVG--FAP---------LAS---------------------------------------R--A-------SSS--------F-KQVSV-SE-LTQ--------------------QL----------------F-D------PKNL-------------------------------------------------------------------------------------------------------------------------------------------------MAAC------D----T--R--N------------GR-----------------------------------------------------------------------FLTAAA--IFR------G-------------K---------IPM--KD-------------------------------VEYH----M---AKIQ-QK----ET-------GQ--FVE----------W---IP-HN------IK----SSVCDV-------S-H-H----------G--L----K-------------MSATFL-ANSTAM------KD------------LF-IRVGDSFSSM----FRRKA--------FLHWY-TSEG-MD------------------EM------E--FTEAESNINDMIAEYQQYE--VAQ-------------------------------------------------------------------------------RTEE------ETTVE-------ESLYEVEGEEGM----------------EREITQVEGQFEDFGLEAF-------------------------------------------------------------------------------
>Ex_eu_Scul_XX_Contig_6265_length_933_OG5_126611
----------------------------------------------------------------------------------------------------------------------------------------------------------------------------------------------------------------------------------------------------------------------------------------------------------------------------------------------------------------------------------------------------------------------------------------------------------------------------------------------------------------------------------------------------------M--------------------------------------------------------------------------------------------------------------------------------------------------------------------------------------------------------------------------------------------------------------------------------------------------------------------------------------------------------------------------------------------------------------------------------------------------------------------------------------------------------------------------------------------------------------------------------------------------------------------------------------------------DSVR------------AGP-----------YGQLFRP--DNFVF-GQ--S-----GAGNNWA-KGH----------------------YTEGA-E-LIDSVLDVCRKEAES----------------------CDCLQGFQLSHS-----------------------MGGGTGSGMGTLLISKLRE-----------------------------------------E-Y------P-DRI--MMTF-----SVIP------------S--PK-----------VSDT-V-VEP-----YNTTLSVHQLV----ENSDESMCIDNEALYD---ICF-----------R--T---L----------K---LTT-P------------TFGD------LNHLVA-----------------------------------------------------------------A---------------------------------------------------------------------------------VMS----------GVTCCL-----------------------------------RF-----------P---GQL-NS---------DLR-KL--A--VNL-V--ALPPPA-L-L---HDG--L-----------------------------------------------------R--A-------PHE--------P-RLPAV-P-----------------------------------------------------RPV-------------------------------------------------------------------------------------------------------------------------------------------------RAGA------D----P--A--D------------VR-----------------------------------------------------------------------RQEHDA-----------G-------------R---------RPP-----------------------------------------------------------------------------------------P-RP------LP----DRVRAL-------P-R-P----------H--V----D-------------QGGGRA-DAERAE------QE----------LLLL-RRVDPQ---------QHQV--------LCVRY-PPQG-PQ------------------DV------R--HLHRQQHLHP-------------------------------------------------------------------------------------------------------GDVPP-------RG----------------------------------------------------------------------------------------------------------------------------
>Sr_ci_Scer_XX_OMJ84673_Contig_9971_Len1359_OG5_127652
---------------------------------------------------------------------------------------------------------------------------------------------------------------------------------------------------------------------------------------------------------------------------------------------------------------------------------------------------------------------------------------------------------------------------------------------------------------------------------------------------------------------------------------------------------MPREIITL--QVGQCGN--------------------Q--------IGME--------------------------------------------------------------------------------------------------------------------------------------------------------------------------------------------------------------------------------------------------------------------------------------------------------------------------------------------FWKQL-CQEHGIN------------H-E--GL------------------------------LED------Y-A-----------T---------------------------------S--------------S---DDRKDVFF-----------------Y-------QA------DDE-------------------H----Y------IPRA-----LLIDLEPR-VI-------------HTIQ------------TSH-----------YSSLYNP--ENIFI-SK--E---GGGAGNNWA-SGY-----------------------GQAE-K-VQEEILDMIEREADG----------------------SDSLEGFVLLHS-----------------------IAGGTGSGMGSYLLEKLNE-----------------------------------------R-F------P-KKL--IQTY-----SVFP------------N--QQ-----------QTDV-V-VQP-----YNSLLTLKRLT----LNADCVVVLDNAALNH---IAV-----------D--R---L----------K---IPN-P------------SFSQ------TNSLVS-----------------------------------------------------------------T---------------------------------------------------------------------------------VMA----------ASTTTL-----------------------------------RY-----------P---GYM-NN---------DLV-GL--V--ASL-I--PTPRCH-F-L---MTG--YTP---------LTL--------------------------------------DR--H-------VSS--------I-RKTTV-LD-VMR--------------------RL----------------L-Q------TKNI-------------------------------------------------------------------------------------------------------------------------------------------------MVST------N-------P--K--D---------GV-----------------------------------------------------------------------YMSILN--IIQ------G-------------E---------VDP--TQ-------------------------------VHKS----L---QRIR-ER----KL-------AN--FIS----------W---GP-AS------IQ----VALSRK-------S-P-Y----------I--E----TSHK----------VSGLML-ANHTCI------HK------------LF-EKIYTHYKKL----RSRNA--------FLDNY-KKEK-LF--------A-E---N---LD------E--FDGSVEVVEQLIEEYKAAG--SNN-------------------------------------------------------------------------------YMNW------GMDDS-------KMESD-------------------------------------------------------------------------------------------------------------------------
>Sr_st_Sagg_XX_Contig_6012_Len1440_Cov27_OG5_127652_Trans1
---------------------------------------------------------------------------------------------------------------------------------------------------------------------------------------------------------------------------------------------------------------------------------------------------------------------------------------------------------------------------------------------------------------------------------------------------------------------------------------------------------------------------------------------------------MPREIVTL--QVGQCGN--------------------Q--------VGSE--------------------------------------------------------------------------------------------------------------------------------------------------------------------------------------------------------------------------------------------------------------------------------------------------------------------------------------------FWKQI-SAEHGIG------------P-D--GV------------------------------LQP------Y-A-----------L--------------------------------------------------NGTDRKDVFF-----------------S-------EA------DNE-------------------Q----H------LPRA-----ILMDLEPR-VI-------------NGIL------------TSP-----------YRNLFNP--ENIFV-SK--D---GGGAGNNWA-SGF-----------------------AQGE-K-LHEELMDMIDREADN----------------------SESLEGFVLCHS-----------------------IAGGTGSGMGSYLLEQLND-----------------------------------------H-F------P-KKL--IQTY-----SVFP------------NQSQD-----DGVGVGTSDV-V-VQP-----YNSVLSLKRLA----LNADCVVVLDNTALNR---IAT-----------E--R---L----------R---ISN-P------------SVSQ------LNSLVS-----------------------------------------------------------------T---------------------------------------------------------------------------------VMA----------ASTTTL-----------------------------------RY-----------P---GYM-NN---------DLI-GL--V--ASL-I--PTPRCH-F-L---MTG--YTP---------LTI--------------------------------------QS--Q-------VSA--------V-RKTTV-LD-VMR--------------------RL----------------L-Q------TKNI-------------------------------------------------------------------------------------------------------------------------------------------------MVSA------S-------T--R--K---------GC-----------------------------------------------------------------------YISILN--IIQ------G-------------E---------VDP--TQ-------------------------------VHKS----L---QRIR-ER----KL-------AN--FIP----------W---GP-AS------IQ----VALSRK-------S-P-Y----------V--E----TQHK----------VSGMML-ANHTCM------QD------------LF-KRALRQFDRL----RKRNA--------FLENY-KKQP-IF--------------S-DTLD------E--FDNAREIVQSLADEYQASE--TKE-------------------------------------------------------------------------------YVNW------GQDPI-------AEAHGLNDQERL----------------VDLQKGEIDPII--------------------------------------------------------------------------------------
>Sr_ci_Scer_XX_OMJ66637_Contig_10940_Len1287_OG5_126605
----------------------------------------------------------------------------------------------------------------------------------------------------------------------------------------------------------------------------------------------------------------------------------------------------------------------------------------------------------------------------------------------------------------------------------------------------------------------------------------------------------------------------------------------------------MKEIISL--HLGGAGV--------------------Q--------LGNS--------------------------------------------------------------------------------------------------------------------------------------------------------------------------------------------------------------------------------------------------------------------------------------------------------------------------------------------IWELI-SLEHNIN------------E-T--GK-------------------------------LA------F-P-----------S---------------------------------N------------------NNNFTNFY-----------------S-------EI------NNE-------------------V----Y------SPRA-----LFIDTDPV-SI-------------NNLT------------RSQ-----------YSRLYNP--DMLIS-SK--E-----DSGGVFC-KIM----------------------CDYVK----IDLYMEKLRILAEA----------------------CDNLQGFSLYFA-----------------------TGGGSGSGISSMILERINS-----------------------------------------E-Y------E-NKN--IISF-----PIYP------------S--PE-----------VPKG-T-LDY-----YNSAFVTDFLI----KYSNSVIVLDNKALYS---ICK-----------N--E--------------LQ--ISA-P------------TFTQ------LNNVAS-----------------------------------------------------------------L---------------------------------------------------------------------------------TIN----------SITSNF-----------------------------------RF-----------P-------NT---------HFS-SL--HDISQL-L--SQNNRN-F-L---TTS--FTP---------ISN---------------------------------------------------ID--------F-SDISI-EN-LTD--------------------LA----------------L---------SER-------------------------------------------------------------------------------------------------------------------------------------------------YSNV------G----FYKG--Q------------SK-----------------------------------------------------------------------SYACSI--TYR------G-------------D---------VDI--NE-------------------------------IQKT----I---KTCY-DK----KI-------ID--FVN----------E---SY-NK------LS----YGINSD-------K-P-K----------V--F----DDMEIF-PMD----RSVCVM-NNSQKI------KG------------LF-NKIEKIVTFL----YSKRA--------FVYHY-CSSG-ME------------------EG------E--FSESVERLVYLRELYEDTK--EN------------------------------------------------------------------------------------------------------------------------------------------------------------------------------------------------------------------------------------
>EE_is_Tmar_XX_Contig_9820_Len690_Cov6_OG5_126605_Trans1
--------------------------------------------------------------------------------------------------------------------------------------------------------------------------------------------------------------------------------------------------------------------------------------------------------------------------------------------------------------------------------------------------------------------------------------------------------------------------------------------------------------------------------------------------------------------------------------------------------------------------------------------------------------------------------------------------------------------------------------------------------------------------------------------------------------------------------------------------------------------------------------------------------------------------------------------------------------------------------------------------------------------------------------------------------------------------------------------------------------------------------------------------------------------------------------------------------------------------------------------------------------------------------------------------------------------------------------------------MHAVDAFRTVCP--------------------------------------------------------------------------------------------K-TRV--LFN------AVCP----------------------------FDRALHEHRPLAELHSNAALATHAMVERGEEHGDIVLVHDNTALYR---IAH-----------R--T--------------HG--VAS-P------------WHRD------INMLLA-----------------------------------------------------------------Q---------------------------------------------------------------------------------VLA----------GVLPDD-----------------------------------DA-----------L-------SG---------TLD-DI--S--TNT-I--PYPRFC-L-L---QTAHALGR---------NCV----------------------------------------------------------------------E-VTQ--------------------RA----------------F-E------SDAW-------------------------------------------------------------------------------------------------------------------------------------------------TACL------E----P--R--A------------GK-----------------------------------------------------------------------FMSAAL--HYS------G-------------D---------IAP--KD-------------------------------VMAA----V---SAIK-TQ----RS-------IQ--FVD----------W---CP-TG------FK----CGIRYL-------R-H-T----------------------------------------------------------------------------------------------------------LA------------------HG------P--LPDARCEAVLLSNTSATQQ----------------------------------------------------------------------------------------------------------------------------------------------------------------------------------------------------------------------------------------
>Sr_st_Bhom_CBK24563.2
---------------------------------------------------------------------------------------------------------------------------------------------------------------------------------------------------------------------------------------------------------------------------------------------------------------------------------------------------------------------------------------------------------------------------------------------------------------------------------------------------------------------------------------------------------MPREMISI--QTGQCGN--------------------Q--------VGFE--------------------------------------------------------------------------------------------------------------------------------------------------------------------------------------------------------------------------------------------------------------------------------------------------------------------------------------------FWKRM-CSEHGIG------------P-D--GV------------------------------LQQ------F-A-----------Q---------------------------------D--------------S---IDRKDVFF-----------------Y-------QA------DDD-------------------H----Y------IPRA-----ILLDLEPK-VI-------------ETIQ------------ESE-----------YRHLFNP--ENIYV-PK--E---GSGAGNNWG-VGY-----------------------SQSD-K-HSDELLDIITREAED----------------------CDNFEGFMLTHS-----------------------IAGGTGSGMGSYLLEHLKD-----------------------------------------A-F------P-HKF--IQTY-----SVFP------------G--MK-----E-----SSDV-V-TQP-----YNSILALSRLT----EFADCTVVLDNTSLNS---IVA-----------E--Q---S----------N---AGS-F------------PISQ------INALVS-----------------------------------------------------------------N---------------------------------------------------------------------------------VLS----------VSTSTL-----------------------------------RY-----------P---GYV-NS---------DFV-SM--M--SGL-V--ASPRLH-Y-L---ITA--YTP---------LVE-------------------------------------SSL--Q-------AST--------V-RKTSV-YD-VQR--------------------RL----------------L-Q------NKNL-------------------------------------------------------------------------------------------------------------------------------------------------MAAV------N-------T--R--K---------GV-----------------------------------------------------------------------YLSALH--VIQ------G-------------D---------VDA--SE-------------------------------IHSS----L---QRIR-EQ----EL-------AR--FIP----------W---GP-NS------IQ----VVLAKR-------S-P-F----------V--P----AASR----------VSGLMI-ANHSEV------GSVRSGFWSETQ--IF-KQIGSQFDRS----FARKA--------YLHNY-LNLP-LF----------NGEDA-----------E--FKECREVVREVVEEYEQVQ--NDS-------------------------------------------------------------------------------YLQW------LRGQN-------WIVCFSGNTTKY----------------NHCILRISSRIRRIRSSCSASFFVFSLSPVPCPSSPSSFPRLS-------------------------------------------------------
>Sr_di_Dbal_XX_Contig_21864_Len1350_Cov14_OG5_127652_Trans1
---------------------------------------------------------------------------------------------------------------------------------------------------------------------------------------------------------------------------------------------------------------------------------------------------------------------------------------------------------------------------------------------------------------------------------------------------------------------------------------------------------------------------------------------------------MPREIITL--QVGQCGN--------------------Q--------IGSE--------------------------------------------------------------------------------------------------------------------------------------------------------------------------------------------------------------------------------------------------------------------------------------------------------------------------------------------FWKQL-CAEHGIN------------Q-R--GI------------------------------LED------Y-A-----------T---------------------------------A--------------G---DDRKDVFF-----------------Y-------QA------DDE-------------------H----Y------IPRA-----LLVDMEPR-VI-------------NMIQ------------ASE-----------YADLYNP--ENIFI-SK--D---GGGAGNNWA-KGY-----------------------SSAE-K-VQEEIFEMVDREADG----------------------SDSLEGFVLIHS-----------------------IAGGTGSGVGSYLLENIND-----------------------------------------R-Y------P-KKL--IQTY-----SVFP------------L--LS-----AE----TSDV-V-VQP-----YNSVLTLKRLT----LNADCVVVLDNTALNR---IAM-----------D--R---L----------K---LNN-P------------TFAQ------INSLVS-----------------------------------------------------------------T---------------------------------------------------------------------------------VMA----------ASTTTL-----------------------------------RY-----------P---GYM-NN---------DLI-GM--L--ASL-I--PTPRCH-F-L---MTG--YTP---------LTL-------------------------------------DRQ--T--------AT--------I-RKTTV-LD-VMR--------------------RL----------------L-H------TKNI-------------------------------------------------------------------------------------------------------------------------------------------------MVSC------S-------T--R--R---------GV-----------------------------------------------------------------------YISILN--IIQ------G-------------E---------VDP--TQ-------------------------------VHKS----L---QRIR-ER----KL-------AK--FIK----------W---GP-AS------PQ----VALSRQ-------S-P-Y----------V--Q----HTHK----------VKGLML-ANHTAI------CQ------------LF-DRCIKQYDKL----RSRNA--------FLENY-RQEP-MF--------S-D---S---LD------E--FDDAKEVVVSLSDEYKAAE--TED-------------------------------------------------------------------------------YIKW------GLLSD-------------------------------------------------------------------------------------------------------------------------------------
>XP_002675383.1|88212|beta-tubulin_Naegleria_gruberi
----------------------------------------------------------------------------------------------------------------------------------------------------------------------------------------------------------------------------------------------------------------------------------------------------------------------------------------------------------------------------------------------------------------------------------------------------------------------------------------------------------------------------------------------------------MKEIIPL--CFGQCGI--------------------N--------IGSD--------------------------------------------------------------------------------------------------------------------------------------------------------------------------------------------------------------------------------------------------------------------------------------------------------------------------------------------FIQQI-YREHFFP------------S-K--SS------------SIHDRNANYNE---N--DELM------M-N-----------T---------------------------------M------------------RGEASIYF-----------------S-------ES------SNS-------------------T----F------TSRG-----LLIDLQSQ-FK----------YQSKLLN------------NDEI----------QNTIDLN--NNVIF-PR--Q-NGVYCSP-DWP-GGK----------------------YESGADL-FTNDVMDRVRKLLED----------------------CDSFHGFQFFHG------------------------MVGSSSGFYSRICAHLRE-----------------------------------------E-Y------P-DKM--FWSC-----SVFH------------D--SK-----------SEDKAVWM-------YDSILTFQYMM----ELNDMITCVRNSELID---KCV-----------Q--N--------------G---KDY-P------------TYRD------YNNVIR-----------------------------------------------------------------S---------------------------------------------------------------------------------FFP----------NITSVF-----------------------------------RY-----------P---SQQ-GC---------DLR-KM--C--LNL-A--PTRHCL-IEV---SET---------------------------------------------------------------------T--------A-LQNET-TP-IYE--------------------TI----------------Y--------NLNS-------------------------------------------------------------------------------------------------------------------------------------------------QLIQ------Q----K--S--S------------EK-----------------------------------------------------------------------ILSAIS--ILR--------------------A---------SGTLGLE-------------------------------AERN----L---RKSV-KD----HS-------QS--EFP-------------------------FK----PLVVNQ-------Q-S-S----------D--N----T-------------ISNTLL-TNSSSI------TT------------AL-ENIYEVTERF----FRRKT--------FIYGY-TRGG-LE------------------EM------E--ITESQYYLREAIDTYTESE--PKE-------------------------------------------------------------------------------DELA------------------------------------------------------------------------------------------------------------------------------------------------
>Pl_gr_Atri_548842354
----------------------------------------------------------------------------------------------------------------------------------------------------------------------------------------------------------------------------------------------------------------------------------------------------------------------------------------------------------------------------------------------------------------------------------------------------------------------------------------------------------------------------------------------------------MREILHI--QGGQCGN--------------------Q--------MGAK--------------------------------------------------------------------------------------------------------------------------------------------------------------------------------------------------------------------------------------------------------------------------------------------------------------------------------------------FWEVI-CDEHGID------------A-S--GVY-----------------------------HGN------S-D-----------V---------------------------------Q------------------LERINVYY-----------------N-------EA------SGG-------------------R----Y------VPRA-----VLMDLEPG-TM-------------DSLR------------SGP-----------YGRIFRP--DNFVF-GQ--N-----GAGNNWA-KGH----------------------CTEGA-E-LIDSVLDVVRKEAEN----------------------CDCLQGFQVCHS-----------------------LGGGTGSGMGTLLISKIRE-----------------------------------------E-Y------P-DRM--MLTF-----SVFP------------S--PK-----------VSDT-V-VEP-----YNATLSVHQLV----ENADECMVLDNEALYD---ICF-----------R--T---L----------K---LTT-P------------TFGD------LNHLIS-----------------------------------------------------------------A---------------------------------------------------------------------------------TMS----------GCTCCL-----------------------------------RF-----------P---GQL-NS---------DLR-KL--A--VNL-I--PFPRLH-F-F---MVG--FAP---------LTS---------------------------------------R--G-------SQV--------Y-RSLTV-PE-LTQ--------------------QM----------------W-D------AKNM-------------------------------------------------------------------------------------------------------------------------------------------------MCAA------D----P--R--H------------GR-----------------------------------------------------------------------YLTASA--MFR------G-------------K---------MST--KE-------------------------------VDEQ----M---LNVQ-NK----NS-------SY--FVE----------W---IP-HN------VK----SSVCDI-------P-P-T----------G--L----K-------------MASTFI-GNSTAI------QE------------MF-RRVSEQFTVM----FRRKA--------FLHWY-TGEG-MD------------------EM------E--FTEAESNMNDLVSEYQQYQ--DAT-------------------------------------------------------------------------------ADDE------AECEE-------EEEDEM------------------------------------------------------------------------------------------------------------------------
>Ex_eu_linf_LinJ.33.0860_OG5_126611
----------------------------------------------------------------------------------------------------------------------------------------------------------------------------------------------------------------------------------------------------------------------------------------------------------------------------------------------------------------------------------------------------------------------------------------------------------------------------------------------------------------------------------------------------------MREIVSC--QAGQCGN--------------------Q--------IGSK--------------------------------------------------------------------------------------------------------------------------------------------------------------------------------------------------------------------------------------------------------------------------------------------------------------------------------------------FWEVI-ADEHGVD------------P-T--GSY-----------------------------QGD------S-D-----------L---------------------------------Q------------------LERINVYF-----------------D-------ES------AGG-------------------R----Y------VPRA-----VLMDLEPG-TM-------------DSVR------------AGP-----------YGQLFRP--DNFIF-GQ--S-----GAGNNWA-KGH----------------------YTEGA-E-LIDSVLDVCRKEAES----------------------CDCLQGFQLSHS-----------------------LGGGTGSGMGTLLISKLRE-----------------------------------------E-Y------P-DRI--MMTF-----SVIP------------S--PR-----------VSDT-V-VEP-----YNTTLSVHQLV----ENSDESMCIDNEALYD---ICF-----------R--T---L----------K---LTT-P------------TFGD------LNHLVA-----------------------------------------------------------------A---------------------------------------------------------------------------------VMS----------GVTCCL-----------------------------------RF-----------P---GQL-NS---------DLR-KL--A--VNL-V--PFPRLH-F-F---MMG--FAP---------LTS---------------------------------------R--G-------SQQ--------Y-RGLSV-AE-LTQ--------------------QM----------------F-D------AKNM-------------------------------------------------------------------------------------------------------------------------------------------------MQAA------D----P--R--H------------GR-----------------------------------------------------------------------YLTASA--LFR------G-------------R---------MST--KE-------------------------------VDEQ----M---LNVQ-NK----NS-------SY--FIE----------W---IP-NN------IK----SSICDI-------P-P-K----------G--L----K-------------MSVTFI-GNNTCI------QE------------MF-RRVGEQFTGM----FRRKA--------FLHWY-TGEG-MD------------------EM------E--FTEAESNMNDLVSEYQQYQ--DAT-------------------------------------------------------------------------------VEEE------GEYDE-------EEEAY-------------------------------------------------------------------------------------------------------------------------
>Ex_eu_lmaj_LmjF.33.0794_OG5_126611
----------------------------------------------------------------------------------------------------------------------------------------------------------------------------------------------------------------------------------------------------------------------------------------------------------------------------------------------------------------------------------------------------------------------------------------------------------------------------------------------------------------------------------------------------------MREIVSC--QAGQCGN--------------------Q--------IGSK--------------------------------------------------------------------------------------------------------------------------------------------------------------------------------------------------------------------------------------------------------------------------------------------------------------------------------------------FWEVI-ADEHGVD------------P-T--GSY-----------------------------QGD------S-D-----------L---------------------------------Q------------------LERINVYF-----------------D-------ES------AGG-------------------R----Y------VPRA-----VLMDLEPG-TM-------------DSVR------------AGP-----------YGQLFRP--DNFIF-GQ--S-----GAGNNWA-KGH----------------------YTEGA-E-LIDSVLDVCRKEAES----------------------CDCLQGFQLSHS-----------------------LGGGTGSGMGTLLISKLRE-----------------------------------------E-Y------P-DRI--MMTF-----SVIP------------S--PR-----------VSDT-V-VEP-----YNTTLSVHQLV----ENSDESMCIDNEALYD---ICF-----------R--T---L----------K---LTT-P------------TFGD------LNHLVA-----------------------------------------------------------------A---------------------------------------------------------------------------------VMS----------GVTCCL-----------------------------------RF-----------P---GQL-NS---------DLR-KL--A--VNL-V--PFPRLH-F-F---MMG--FAP---------LTS---------------------------------------R--G-------SQQ--------Y-RGLSV-AE-LTQ--------------------QM----------------F-D------AKNM-------------------------------------------------------------------------------------------------------------------------------------------------MQAA------D----P--R--H------------GR-----------------------------------------------------------------------YLTASA--LFR------G-------------R---------MST--KE-------------------------------VDEQ----M---LNVQ-NK----NS-------SY--FIE----------W---IP-NN------IK----SSICDI-------P-P-K----------G--L----K-------------MSVTFI-GNNTCI------QE------------MF-RRVGEQFTGM----FRRKA--------FLHWY-TGEG-MD------------------EM------E--FTEAESNMNDLVSEYQQYQ--DAT-------------------------------------------------------------------------------VEEE------GEYDE-------EEEAY-------------------------------------------------------------------------------------------------------------------------
>Sr_st_Espi_XX_Contig_2230_Len1329_Cov20_OG5_126611_Trans1
----------------------------------------------------------------------------------------------------------------------------------------------------------------------------------------------------------------------------------------------------------------------------------------------------------------------------------------------------------------------------------------------------------------------------------------------------------------------------------------------------------------------------------------------------------MREIVHI--QGGQCGN--------------------Q--------IGAK--------------------------------------------------------------------------------------------------------------------------------------------------------------------------------------------------------------------------------------------------------------------------------------------------------------------------------------------FWEVM-SDEHGVD------------P-T--GTY-----------------------------HGD------S-D-----------L---------------------------------Q------------------LERINVYF-----------------N-------EA------TGG-------------------R----Y------VPRA-----ILMDLEPG-TM-------------DSVR------------SGP-----------FGQLFRP--DNFVF-GQ--T-----GAGNNWA-KGH----------------------YTEGA-E-LIDSVLDVVRKEAES----------------------CDCMQGFQLTHS-----------------------MGGGTGAGMGTLLISKIRE-----------------------------------------E-Y------P-DRV--MSTY-----SVIP------------S--PK-----------VSDT-V-VEP-----YNATLSIHQLV----ENADQCFALDNEALYG---ICF-----------R--T---L----------K---LTT-P------------TYGD------LNHLIA-----------------------------------------------------------------A---------------------------------------------------------------------------------AVC----------GTTCSL-----------------------------------RF-----------P---GQL-NC---------DLR-KL--A--VNM-V--PFPRLH-F-F---MVG--FAP---------LTS---------------------------------------R--G-------SQQ--------Y-RALTV-PE-LTQ--------------------QC----------------F-D------AKNM-------------------------------------------------------------------------------------------------------------------------------------------------MCAA------D----P--R--H------------GR-----------------------------------------------------------------------YLTCAV--LFR------G-------------R---------MSS--KE-------------------------------VDEQ----M---LNVI-NK----NS-------SY--FVE----------W---IP-NN------VK----ASICDI-------P-P-K----------G--L----K-------------MATTFV-GNTTAV------QE------------TW-KRVAEQFTVM----FRRKA--------FLHWY-TGEG-MD------------------EM------E--FTEAESNLNDLVSEYQQYQ--DAS-------------------------------------------------------------------------------AEEE------AEFDE-------DEEY--------------------------------------------------------------------------------------------------------------------------
>Am_ar_Enut_672800442
---------------------------------------------------------------------------------------------------------------------------------------------------------------------------------------------------------------------------------------------------------------------------------------------------------------------------------------------------------------------------------------------------------------------------------------------------------------------------------------------------------------------------------------------------------MPREIITL--NVGQCGN--------------------Q--------LGSE--------------------------------------------------------------------------------------------------------------------------------------------------------------------------------------------------------------------------------------------------------------------------------------------------------------------------------------------FFKKI-CSEHGIL------------P-D--GS------------------------------LST------N-E-----------F---------------------------------------------------IDDRKDVFF-----------------Y-------QA------DDQ-------------------R----Y------VPRS-----INIDLEPR-VL-------------DSIR------------TSE-----------WSNFYNP--ENFII--P--T---NNGAGNSWA-NGY------------------------YTT-E-KMSEIEEIIDREVEH----------------------CDSLEGFFFCHS-----------------------ICGGTGSGLGSKIMEMISE-----------------------------------------K-Y------P-KNI--LTSF-----SVMV------------K--E------------NPDV-V-VSP-----YNSILTLRRLI----TECQSVVVFDNSALAD---ITH-----------T--Q---F----------G---VDE-A------------TVFD------MNSIIS-----------------------------------------------------------------S---------------------------------------------------------------------------------SMS----------AFTANL-----------------------------------RF-----------P---STL-YN---------SLN-SL--M--IHL-C--PSRFSH-F-L---MTS--YTP---------LRQ-------------------------------------VNQ--I------------------S-SRTSA-ID-VMK--------------------RL----------------I-Q------PQNI-------------------------------------------------------------------------------------------------------------------------------------------------MART------R----L--K--E------------GK-----------------------------------------------------------------------YISMCD--FFQ------G-------------D---------VSY--DE-------------------------------INEA----L---QRFT-DR----RL-------AE--FVP----------W---NK-EA------IK----VVHTRV-------S-P-L----------V--K----RGNR----------MSGMLL-ANNTSI------RY------------YF-QDILKAFDQM----FKKRV--------YLESYREQFH-DN------------------FQ------E--FEESKEIVKCVIEEYAKAE--SIE-------------------------------------------------------------------------------YSDY------SYPIH-------KYLKGIAKEKIA----------------E-------------------------------------------------------------------------------------------------
>EE_ap_Ttra_XX_Contig_5562_length_1347_OG5_126611
----------------------------------------------------------------------------------------------------------------------------------------------------------------------------------------------------------------------------------------------------------------------------------------------------------------------------------------------------------------------------------------------------------------------------------------------------------------------------------------------------------------------------------------------------------MREIVHV--QAGQCGN--------------------Q--------IGAK--------------------------------------------------------------------------------------------------------------------------------------------------------------------------------------------------------------------------------------------------------------------------------------------------------------------------------------------FWEVI-SDEHGVD------------P-T--GTY-----------------------------HGD------S-D-----------L---------------------------------Q------------------LERINVYY-----------------N-------EA------TGG-------------------K----Y------VPRA-----VLVDLEPG-TM-------------DSVR------------AGP-----------YGQIFRP--DNFVF-GQ--S-----GAGNNWA-KGH----------------------YTEGA-E-LIDSVLDVVRKEAES----------------------CDCLQGFQICHS-----------------------LGGGTGSGMGTLLISKIRE-----------------------------------------E-Y------P-DRM--MCTF-----SVVP------------S--PK-----------VSDT-V-VEP-----YNATLSVHQLV----ENSDEVMCIDNEALYD---ICF-----------R--T---L----------K---LTT-P------------TYGD------LNHLVS-----------------------------------------------------------------A---------------------------------------------------------------------------------VMS----------GVTTCL-----------------------------------RF-----------P---GQL-NS---------DLR-KL--A--VNL-V--PFPRLH-F-F---MIG--FAP---------LTS---------------------------------------R--G-------SQQ--------Y-RALTV-PE-LTQ--------------------QM----------------F-D------AKNM-------------------------------------------------------------------------------------------------------------------------------------------------MAAS------D----P--R--H------------GR-----------------------------------------------------------------------YLTASA--MFR------G-------------R---------MST--KE-------------------------------VDEQ----M---LNVQ-NK----NS-------SY--FVE----------W---IP-NN------IK----SSVCDI-------P-P-K----------G--L----K-------------MSVTFI-GNSTAI------QE------------LF-KRVSEQFTAM----FRRKA--------FLHWY-TGEG-MD------------------EM------E--FTEAESNMNDLVSEYQQYQ--DAT-------------------------------------------------------------------------------AEEE------GEWED-------DDFGDYEPEY--------------------------------------------------------------------------------------------------------------------
>Op_me_dmel_FBpp0081524_OG5_126611
----------------------------------------------------------------------------------------------------------------------------------------------------------------------------------------------------------------------------------------------------------------------------------------------------------------------------------------------------------------------------------------------------------------------------------------------------------------------------------------------------------------------------------------------------------MREIVHI--QAGQCGN--------------------Q--------IGGK--------------------------------------------------------------------------------------------------------------------------------------------------------------------------------------------------------------------------------------------------------------------------------------------------------------------------------------------FWEVI-SDEHCID------------A-T--GTY-----------------------------YGD------S-D-----------L---------------------------------Q------------------LERINVYY-----------------N-------EA------TGA-------------------K----Y------VPRA-----ILVDLEPG-TM-------------DSVR------------SGA-----------FGQIFRP--DNFVF-GQ--S-----GAGNNWA-KGH----------------------YTEGA-E-LVDSVLDVVRKESEG----------------------CDCLQGFQLTHS-----------------------LGGGTGSGMGTLLISKIRE-----------------------------------------E-Y------P-DRI--MNTF-----SVVP------------S--PK-----------VSDT-V-VEP-----YNATLSVHQLV----ENTDETYCIDNEALYD---ICF-----------R--T---L----------K---LTT-P------------TYGD------LNHLVS-----------------------------------------------------------------A---------------------------------------------------------------------------------TMS----------GVTTCL-----------------------------------RF-----------P---GQL-NA---------DLR-KL--A--VNM-V--PFPRLH-F-F---MPG--FAP---------LTS---------------------------------------R--G-------SQQ--------Y-RALTV-PE-LTQ--------------------QM----------------F-D------AKNM-------------------------------------------------------------------------------------------------------------------------------------------------MAAC------D----P--R--H------------GR-----------------------------------------------------------------------YLTVAA--IFR------G-------------R---------MSM--KE-------------------------------VDEQ----M---LNIQ-NK----NS-------SF--FVE----------W---IP-NN------CK----TAVCDI-------P-P-R----------G--L----K-------------MSATFI-GNSTAI------QE------------LF-KRVSEQFTAM----FRRKA--------FLHWY-TGEG-MD------------------EM------E--FTEAESNMNDLVSEYQQYQ--EAT-------------------------------------------------------------------------------ADEE------GEFDE-------DEEGGGDE----------------------------------------------------------------------------------------------------------------------
>Op_me_Dpul_XX_EFX69673_Contig_6393_length_1344_OG5_126611
----------------------------------------------------------------------------------------------------------------------------------------------------------------------------------------------------------------------------------------------------------------------------------------------------------------------------------------------------------------------------------------------------------------------------------------------------------------------------------------------------------------------------------------------------------MREIVHI--QVGQCGN--------------------Q--------IGAK--------------------------------------------------------------------------------------------------------------------------------------------------------------------------------------------------------------------------------------------------------------------------------------------------------------------------------------------FWEII-SDEHGIQ------------P-N--GVY-----------------------------QGE------S-E-----------L---------------------------------Q------------------LERIDVYY-----------------N-------EA------SGG-------------------K----Y------VPRA-----VLVDLEPG-TM-------------DSVR------------SSP-----------YGQIFRP--DNFVF-GQ--S-----GAGNNWA-KGH----------------------YTEGA-E-LVDSVLDVVRKEAEG----------------------CDCLQGFQLTHS-----------------------LGGGTGSGMGTLLISKIRE-----------------------------------------E-Y------P-DRI--MNTF-----SVVP------------S--PK-----------VSDT-V-VEP-----YNATLSVHQLV----ENTDETYCIDNEALYD---ICF-----------R--T---L----------K---LTT-P------------TYGD------LNHLVS-----------------------------------------------------------------L---------------------------------------------------------------------------------TMS----------GVTTCL-----------------------------------RF-----------P---GQL-NA---------DLR-KL--A--VNM-V--PFPRLH-F-F---MPG--FAP---------LTS---------------------------------------R--G-------SQQ--------Y-RALTV-PE-LTQ--------------------QM----------------F-D------AKNM-------------------------------------------------------------------------------------------------------------------------------------------------MAAC------D----P--R--H------------GR-----------------------------------------------------------------------YLTVAS--IFR------G-------------R---------MSM--KE-------------------------------VDEQ----M---LNIQ-NK----NS-------SY--FVE----------W---IP-NN------VK----TAVCDI-------P-P-R----------G--L----K-------------MAATFI-GNSTAI------QE------------LF-KRISEQFSAM----FRRKA--------FLHWY-TGEG-MD------------------EM------E--FTEAESNMNDLVSEYQQYQ--EAT-------------------------------------------------------------------------------ADDE------ADFEE-------DPDAEADNA---------------------------------------------------------------------------------------------------------------------
>Pl_rh_Ccho_546318427
----------------------------------------------------------------------------------------------------------------------------------------------------------------------------------------------------------------------------------------------------------------------------------------------------------------------------------------------------------------------------------------------------------------------------------------------------------------------------------------------------------------------------------------------------------MREVITV--QVGQCGN--------------------Q--------VGTE--------------------------------------------------------------------------------------------------------------------------------------------------------------------------------------------------------------------------------------------------------------------------------------------------------------------------------------------FWKQL-CAEHGIQ------------P-N--GI------------------------------VEE------F-A-----------T---------------------------------E--------------G--AGDRKDVFF-----------------Y-------QA------DDD-------------------Q----Y------IPRA-----LLIDLEPR-VI-------------NTIQ------------TSQ-----------YRNLYNP--ENIFV-AP--T---GGGAGNNWG-SGY-----------------------QQGQ-E-REEELMEMIEREADG----------------------SDSLEGFSLCHS-----------------------VAGGTGSGLGSYLLECLND-----------------------------------------R-F------P-KKL--IQTY-----SVFP------------N--QQ-----E-----GSDV-V-VQP-----YNALLAMKRLT----LNADSVVVLDNTALNK---VAE-----------D--R---L----------H---VEN-P------------TFQQ------VNSLVS-----------------------------------------------------------------T---------------------------------------------------------------------------------VMA----------ASTSTL-----------------------------------RY-----------P---GYM-NN---------DLV-GL--T--ASL-I--PTPTCH-F-L---LTG--YTP---------LTV-----------------------------LD-----GNRT--S-------GSK--------V-RKTTV-LD-VMR--------------------RL----------------L-Q------SKNQ-------------------------------------------------------------------------------------------------------------------------------------------------MVSV------P-------T--R--N---------GM-----------------------------------------------------------------------YMSILN--VIQ------G-------------E---------VDP--TQ-------------------------------VHKS----L---QRIR-ER----GL-------AE--FIR----------W---GP-AS------VQ----VALSRR-------S-P-Y----------L--K----TENR----------VSGLML-ANHTSI------RT------------LF-KRTVAQYDKL----RKRNA--------FLEPY-KRTK-PF--------S-G---G---LD------E--FDESREVVQELIDEYEAAE--SDN-------------------------------------------------------------------------------YIEW------AASGG-------SIPLQRTGGYSS----------------TQDARMP-------------------------------------------------------------------------------------------
>Sr_rh_Poph_XX_Contig_2086_Len1161_OG5_126611
----------------------------------------------------------------------------------------------------------------------------------------------------------------------------------------------------------------------------------------------------------------------------------------------------------------------------------------------------------------------------------------------------------------------------------------------------------------------------------------------------------------------------------------------------------------------------------------------------------------------------------------------------------------------------------------------------------------------------------------------------------------------------------------------------------------------------------------------------------------------------------------------------------------------------------------------------------------------------------------------------------------------------------------------------------------------------------------------------------------------------------------------------------------------------------------------TL-------------DVIR------------ENE-----------IGKMFKP--DNFCF-GA--S-----GAGNNWA-KGH----------------------YTEGA-E-LIDEVVDVVRRETES----------------------CDCPQGFQITHS-----------------------LGGGTGSGLGTLLLLKIRD-----------------------------------------N-Y------P-DRI--TTTF-----SVYP------------S--PK-----------VSDV-V-VEP-----YNATLSIHQLL----ENSDETFVIDNEALYN---ISH-----------N--I---L----------K---QDQ-P------------RYAD------LNWVVS-----------------------------------------------------------------L---------------------------------------------------------------------------------VMS----------GITCSL-----------------------------------RF-----------S---GKL-NG---------DLR-KM--G--VNL-V--PFPRLH-F-F---CIA--QAP---------LFA---------------------------------------P--A-------EAS--------K-VKCTV-QE-LTD--------------------QM----------------W-S------SRNF-------------------------------------------------------------------------------------------------------------------------------------------------LANV------K----P--D--D------------GK-----------------------------------------------------------------------YLTASC--TYR------G-------------N---------LAT--QE-------------------------------VDDQ----V---AQVQ-AK----MS-------ED--FVQ----------W---IP-NN------IK----SSIIVV-------P-P-E----------D--V----P-------------MSGTFV-SNTTAL------KS------------VF-QRISAQFAKM----YKRKA--------FLHWY-KGEG-MD------------------EM------E--FQEADKNVRDLVTEYQDKQ--DAV-------------------------------------------------------------------------------VDLE------EAGDEEEAGDEEEEEAGDEEEEED------------------------------------------------------------------------------------------------------------------
>Op_me_Ppil_XX_FQ000402_Contig_6166_length_844_Op_me_Ppil_sequence_OG5_126611
----------------------------------------------------------------------------------------------------------------------------------------------------------------------------------------------------------------------------------------------------------------------------------------------------------------------------------------------------------------------------------------------------------------------------------------------------------------------------------------------------------------------------------------------------------MREVLHL--QVGQCGN--------------------Q--------VGLK--------------------------------------------------------------------------------------------------------------------------------------------------------------------------------------------------------------------------------------------------------------------------------------------------------------------------------------------FWETI-SAEHGIQ------------P-D--GTH-----------------------------LGED-----A-E-----------T---------------------------------G------------------LDRVNVYW-----------------T-------EV------SGA-------------------R----Y------VPRA-----LIVDLEPG-VI-------------DVIK------------ASP-----------LGPVFRP--DNYVH-GR--N-----GAGNNWA-TGH----------------------YTEGA-E-LSDNVMEQVRREFEQ----------------------CDSPQGFQLCHS-----------------------LGGGTGSGFGTLLLNRLRE-----------------------------------------E-Y------Y-DRI--IMSF-----SVYP------------S--PK-----------VSDV-V-VEP-----YNALLAMHQLI----ENTDQSFCFDNEALYK---ICN-----------S--T---L----------K---IKE-P------------TYSN------LNGLVC-----------------------------------------------------------------N---------------------------------------------------------------------------------TMA----------GITTSL-----------------------------------RF-----------P---GQL-NA---------DLR-KL--A--VNM-V--PFPRLH-F-F---ISS--YAP---------LHS---------------------------------------A-------------------------------------------------------------------------------------------------------------------------------------------------------------------------------------------------------------------------------------------------------------------------------------------------------------------------------------------------------------------------------------------ANA--K----------------------------------------------------------------------------------------------------------------------------------------------------------------------------------------------------------------------------------------------------------------------------------------------------------------------------------------------------------------------------------------------------------------------------------------------------------------------------------------------------------------------------
>Sr_rh_Emar_XX_Contig_27576_Len540_Cov477_OG5_126611_Trans1
--------------------------------------------------------------------------------------------------------------------------------------------------------------------------------------------------------------------------------------------------------------------------------------------------------------------------------------------------------------------------------------------------------------------------------------------------------------------------------------------------------------------------------------------------------------------------------------------------------------------------------------------------------------------------------------------------------------------------------------------------------------------------------------------------------------------------------------------------------------------------------------------------------------------------------------------------------------------------------------------------------------------------------D-----------L---------------------------------Q------------------LERINVYY-----------------N-------EA------TGG-------------------R----Y------VPRA-----ILMDLEPG-TM-------------DSVR------------AGP-----------FGQLFRP--DNFVF-GQ--T-----GAGNNWA-KGH----------------------YTEGA-E-LIDSVLDVVRKEAES----------------------CDCLQGFQITHS-----------------------LGGGTGAGMGTLLISKIRE-----------------------------------------E-Y------P-DRM--MVTF-----SVFP------------S--PK-----------VSDT-V-VEP-----YNATLSVHQLV----ENSDECMVIDNEALYD---ICF-----------R--T---L----------K---LTT-P---------------------------------------------------------------------------------------------------------------------------------------------------------------------------------------------------------------------------------------------------------------------------------------------------------------------------------------------------------------------------------------------------------------------------------------------------------------------------------------------------------------------------------------------------------------------------------------------------------------------------------------------------------------------------------------------------------------------------------------------------------------------------------------------------------------------------------------------------------------------------------------------------------------------------------------------------------------------------------------------------------------------------------------------------------------------------------------------------------------------------------------------------------------------------------------------------------------------------------------------------------------------------------------------
>Am_di_Acas_XX_Contig_3012_length_1851_OG5_126611
------------------------------------------------------------------------------------------------------------------------------------------------------------------------------------------------------------------------------------------------------------------------------------------------------------------------------------------------------------------------------------------------------------------------MQSSRRRRWPDVQFFFPPAVDGGARDEEQPADATTRRSDCKDEEEDERFDILSALPEEVALRVLGGGELATRLAENSCSDGGGPTWSAWELRQVVSRVCRNWRRLALDAGLLASTLHQYHRGRTGPIVSLGGEVIHV--QIGNCGN--------------------M--------VGKE--------------------------------------------------------------------------------------------------------------------------------------------------------------------------------------------------------------------------------------------------------------------------------------------------------------------------------------------YWRAL-VHEHSLD------------P-S--SF--------------------------------A------I-S-----------E---------------------------------Q------------------ITGLPVSF-----------------D-------ES------ATG-------------------R----F------TARS-----ILVDTDPA-SL-------------DLIR------------ASP-----------LAKLFRP--D---------------CCALDWE-EAH----------------------FFSGK-A-VSEAATE-----------------------------------AFVFFHS-----------------------LGGGCGSGLTTSVITELAQ-----------------------------------------ERL------F-QPP--IINF-----AFVP------------S--SC-----------TVDPITNLKLTTREACNTMLGFNTLI----EYSGATFLIDNGALKR---SVS-----------Y--L--------------PI--LSTTA------------AHSA------MNLTAA-----------------------------------------------------------------A---------------------------------------------------------------------------------AIS----------GVTCPQ-----------------------------------RF-----------PMLGAEC-LG---------SWR-KL-----IHVSV--PTAELM-REV---FTE--SAC---------LKGLPRDAAPLARSDWGKTISFFNFVCVRGRRASWRDAARELE--A-------IKQ--------H-RRSLP-PE-ADG--------------------CD----------------FTDEVLDEEDNDN-------------------------------------------------------------------------------------------------------------------------------------------------EAEE------R----ENED--E------------GG------------------------------------------------------------------------ARTTV--NVK--------------------G---------GAQTKKE---------------------------------EE----Q---VEVD-EE----DDDTLTTFIPR--EAE----------W---LP-DSH-----IR----YAYCPV-------AYP-P----------P--S----SSSSSS-SLSSPSSLSSSAL-GDGASATLVSSNTR------------TY-SRYLARFFDR----FGQLP--------DASALCTEDR----------------------Q------L--LHEAESNLHDLQSEFRHT-----------------------------------------------------------------------------------------------------------------------------------------------------------------------------------------------------------------------------------------
>Am_ar_edis_EDI138110_OG5_126611
----------------------------------------------------------------------------------------------------------------------------------------------------------------------------------------------------------------------------------------------------------------------------------------------------------------------------------------------------------------------------------------------------------------------------------------------------------------------------------------------------------------------------------------------------------MREIICL--QIGQCGN--------------------Q--------VGEK--------------------------------------------------------------------------------------------------------------------------------------------------------------------------------------------------------------------------------------------------------------------------------------------------------------------------------------------FWDII-GQEHGLS------------P-D--GI------------------------------FNG------N-K-----------L---------------------------------Q------------------QQRLNVYF-----------------S-------ES------STK-------------------R----Y------VPRS-----INVDLEPG-TL-------------DTIR------------SGK-----------MGHFFKP--DSFIF-GH--G-----GAGNNWA-KGH----------------------YTEGT-E-ICETIMESVRKEAEA----------------------CECLQGFQVTHS-----------------------LGGGTGSGLGTLLLSKLKD-----------------------------------------E-F------F-EKV--ISTF-----SVVP------------S--PI-----------VSET-V-VEP-----YNCTLSVHKLL----ESSGVTFCFDNEALFK---IAS-----------D--I---M--------------KEPKP------------SYES------LNSLIS-----------------------------------------------------------------S---------------------------------------------------------------------------------VMS----------GITCSL-----------------------------------RF-----------P---GQL-NQ---------DLK-KL--T--VNM-I--PYPRLH-F-F---SSS--IAP---------VSS---------------------------------------A--L-------SMQ--------Y-ESLSV-QE-IIQ--------------------QL----------------F-D------RKNM-------------------------------------------------------------------------------------------------------------------------------------------------MVDL------D----P--A--S------------GK-----------------------------------------------------------------------YLTASC--IMR------------------------------GKVSTHD-------------------------------VEEQ----L---YKIR-EK----NP-------DA--FVP----------W---IP-NN------MQ----LAVCDI-------P-S-K----------G--L----N-------------LSGTFI-GNSTSI------MD------------LF-QRVNSQFLSM----FKRKA--------FLHLY-TEEG-ME------------------ES------E--FSEATADLMDLVNEYHQYD--KAS-------------------------------------------------------------------------------PEVD------DEQPD-------QEGELLTEVHED----------------SLAHSPTNQV----------------------------------------------------------------------------------------
>Ex_fo_Sbar_XX_EC585285_Contig_25_length_690_Ex_fo_Sbar_OG5_126611
-----------------------------------------------------------------------------------------------------------------------------------------------------------------------------------------------------------------------------------------------------------------------------------------------------------------------------------------------------------------------------------------------------------------------------------------------------------------------------------------------------------------------------------------------------------------------------------------------------------------------------------------------------------------------------------------------------------------------------------------------------------------------------------------------------------------------------------------------------------------------------------------------------------------------------------------------------------------------------------------------------------------------------------------------------------------------------------------------------------------------------------------------------------------------------------------------M-------------DSVR------------AGP-----------FGQLFRP--DNFVF-GQ--S-----GAGNNWA-KGH----------------------YTEGA-E-LVDAVLDTVRKEAEA----------------------CDCLQGFQLVHS-----------------------LGGGTGSGMGTLLMAKIRE-----------------------------------------E-Y------P-DRM--MCPF-----SIVP------------S--PK-----------VSDT-V-VEP-----YNATLSVHQLV----ENADEVFCIDNEALYD---ICF-----------R--T---L----------K---LTC-P------------TYGD------LNHLVS-----------------------------------------------------------------L---------------------------------------------------------------------------------VMS----------GITCCL-----------------------------------RF-----------P---GQL-NA---------DLR-KI--A--VNL-V--PFPRLH-F-F---VAG--FAP---------LTS---------------------------------------R--G-------SQI--------Y-RALTV-PE-LFS--------------------QM----------------F-D------NKNM-------------------------------------------------------------------------------------------------------------------------------------------------MAA-----------------------------------------------------------------------------------------------------------------------------------------------------------------------------------------------------------------------------------------------------------------------------------------------------------------------------------------------------------------------------------------------------------------------------------------------------------------------------------------------------------------------------------------------------------------------------------------------------------------------------------------------------------------------------------
>EE_cr_Rlen_XX_Contig_5008_Len1410_Cov4_OG5_127652_Trans1
------------------------------------------------------------------------------------------------------------------------------------------------------------------------------------------------------------------------------------------------------------------------------------------------------------------------------------------------------------------------------------------------------------------------------------------------------------------------------------------------------------------------------------------------------------------------GN--------------------Q--------IGYE--------------------------------------------------------------------------------------------------------------------------------------------------------------------------------------------------------------------------------------------------------------------------------------------------------------------------------------------FWKQL-CLEHGIT------------Q-D--GV------------------------------IRD------D-I-----------D---------------------------------V--------------D--AGDRKDVFF-----------------Y-------QA------DDE-------------------H----Y------IPRA-----ILLDLEDR-VI-------------DGIR------------TGD-----------YRKLYNP--ENFIV-DT--Q---GGGAGNNWA-SGY-----------------------TQAK-D-KIEDIMDMIDREADG----------------------SDSLEGFVVCHS-----------------------IAGGTGSGMGSYMLEALND-----------------------------------------R-Y------S-KKL--VQTY-----SVFP------------N--DG-----ES----NSDV-V-VQP-----YNSILTLKRLT----LEADCVVVLDNNALNR---IAT-----------D--R---L----------R---IPK-P------------DFHI------LNGLVS-----------------------------------------------------------------T---------------------------------------------------------------------------------VMA----------ASTATL-----------------------------------RY-----------P---SYM-NN---------DLV-GL--I--ASL-I--PTPRCH-F-L---MTG--YTP---------LAY--------------------------------------DL--A-------ERS--------V-RKTTV-LD-VMR--------------------RL----------------L-Q------TKNM-------------------------------------------------------------------------------------------------------------------------------------------------MVST------R-------R--T--EQAGRN----PC-----------------------------------------------------------------------YISILN--IIQ------G-------------E---------VDP--TQ-------------------------------VHKS----L---QRIR-GR----NL-------AN--FIP----------W---GP-AS------IQ----VALSRR-------S-P-Y----------L--PI---GGPR----------VSGLMM-ANHTSI------SS------------LF-ERILRQFDLLI---KKKGGSWDPAKAPFMQNYLRMTD-LF--------K-S---D---ED---LKDE--FDDSREIVQSLVTEYQACE--MPN-------------------------------------------------------------------------------YIEW------GMSNR-------GAYAGEEAKDPR----------------M-------------------------------------------------------------------------------------------------
>EE_is_Pbil_XX_Contig_8957_Len1275_Cov6912_OG5_126611_Trans1
--------------------------------------------------------------------------------------------------------------------------------------------------------------------------------------------------------------------------------------------------------------------------------------------------------------------------------------------------------------------------------------------------------------------------------------------------------------------------------------------------------------------------------------------------------------------------------------------------------------------------------------------------------------------------------------------------------------------------------------------------------------------------------------------------------------------------------------------------------------------------------------------------------------------------------------------------------WEVI-SDEHGVD------------P-T--GTY-----------------------------HGD------S-D-----------L---------------------------------Q------------------LERINVYF-----------------N-------EA------TGG-------------------R----Y------VPRA-----ILMDLEPG-TM-------------DSVR------------AGP-----------YGQIFRP--DNFVF-GQ--S-----GAGNNWA-KGH----------------------YTEGA-E-LIDSVLDVVRKEAES----------------------CDCLQGFQVCHS-----------------------MGGGTGSGMGTLLISKIRE-----------------------------------------E-Y------P-DRM--MCTF-----SVFP------------S--PK-----------VSDT-V-VEP-----YNATLSVHQLV----ENADEVMVIDNEALYD---ICF-----------R--T---L----------K---LTT-P------------TFGD------LNHLVS-----------------------------------------------------------------A---------------------------------------------------------------------------------VMS----------GVTCCL-----------------------------------RF-----------P---GQL-NS---------DLR-KL--A--VNL-I--PFPRLH-F-F---MIG--FAP---------LTS---------------------------------------R--G-------SQQ--------Y-RALTV-PE-LTQ--------------------QM----------------F-D------AKNM-------------------------------------------------------------------------------------------------------------------------------------------------MAAA------D----P--R--H------------GR-----------------------------------------------------------------------YLTASA--MFR------G-------------R---------MST--KE-------------------------------VDEQ----M---LNVQ-NK----NS-------SY--FVE----------W---IP-NN------IK----SSVCDI-------P-P-K----------G--L----K-------------MSTTFI-GNSTAI------QE------------MF-KRVSEQFTAM----FRRKA--------FLHWY-TGEG-MD------------------EM------E--FTEAESNMNDLVSEYQQYQ--DAT-------------------------------------------------------------------------------AEDE------GEFDE-------EEEEEA------------------------------------------------------------------------------------------------------------------------
>Sr_rh_Gspa_XX_Contig_4895_Len1356_Cov609_OG5_126611_Trans1
----------------------------------------------------------------------------------------------------------------------------------------------------------------------------------------------------------------------------------------------------------------------------------------------------------------------------------------------------------------------------------------------------------------------------------------------------------------------------------------------------------------------------------------------------------MREIVHV--QAGQCGN--------------------Q--------VGSK--------------------------------------------------------------------------------------------------------------------------------------------------------------------------------------------------------------------------------------------------------------------------------------------------------------------------------------------FWEVI-CDEHGIE------------S-K--GTY-----------------------------NGD------D-D-----------L---------------------------------Q------------------LERINVYF-----------------N-------EA------SGG-------------------R----Y------VPRA-----VLMDLEPG-TM-------------DSVR------------AGP-----------FGAIFRP--DNFVF-GQ--S-----GAGNNWA-KGH----------------------YTEGA-E-LIDSILDVVRKEAEG----------------------CDCLQGFQLTHS-----------------------LGGGTGSGMGTLLVSKIRE-----------------------------------------E-Y------P-DRM--MCTF-----SVFP------------S--PK-----------VSDT-V-VEP-----YNAVLSFHQLV----ENADECFGLDNEALYD---ICF-----------R--T---L----------K---LST-P------------TYGD------LNHLVS-----------------------------------------------------------------A---------------------------------------------------------------------------------AMS----------GVTCCL-----------------------------------RF-----------P---GQL-NA---------DLR-KL--A--VNL-I--PFPRLH-F-F---ITG--FAP---------LTS---------------------------------------R--G-------SQQ--------Y-RNLTV-AE-LTQ--------------------QM----------------F-D------AKNM-------------------------------------------------------------------------------------------------------------------------------------------------MCAS------D----P--R--H------------GR-----------------------------------------------------------------------YLTAAA--MFR------G-------------K---------MST--KD-------------------------------VDEQ----M---LNVQ-SK----NS-------SY--FVE----------W---IP-NN------IK----SAVCDI-------A-P-R----------G--L----K-------------MSTTFI-GNSTCI------QE------------MF-KRVSEQFTLM----FRRKA--------FLHWY-TGEG-MD------------------EM------E--FTEAESNMNDLVSEYQQYQ--DAG-------------------------------------------------------------------------------IGDD------EEEEG-------GEVEEEEEDIKE----------------D-------------------------------------------------------------------------------------------------
>Sr_st_Aman_XX_Contig_6349_Len738_Cov100_OG5_126611_Trans1
----------------------------------------------------------------------------------------------------------------------------------------------------------------------------------------------------------------------------------------------------------------------------------------------------------------------------------------------------------------------------------------------------------------------------------------------------------------------------------------------------------------------------------------------------------MREIVHI--QGGQCGN--------------------Q--------VGAK--------------------------------------------------------------------------------------------------------------------------------------------------------------------------------------------------------------------------------------------------------------------------------------------------------------------------------------------FWEVI-SDEHGVD------------P-T--GSY-----------------------------HGD------S-D-----------L---------------------------------Q------------------LERINVYF-----------------N-------EA------TGG-------------------R----Y------VPRA-----ILMDLEPG-TM-------------DSVR------------AGP-----------FGQIFRP--DNFVF-GQ--S-----GAGNNWA-KGH----------------------YTEGA-E-LIDSVLDVVRKEAES----------------------CDCLQGFQITHS-----------------------LGGGTGSGMGTLLISKIRE-----------------------------------------E-Y------P-DRI--MLTF-----SIVP------------S--PK-----------VSDT-V-VEP-----YNATLSVHQLV----ENADEVMVLDNEALYD---ICF-----------R--T---L----------K---LTT-P------------TYGD------LNHLVC-----------------------------------------------------------------A---------------------------------------------------------------------------------AMS----------GCTCCL-----------------------------------RF-----------P---GQL------------------------------------------------------------------------------------------------------------------------------------------------------------------------------------------------------------------------------------------------------------------------------------------------------------------------------------------------------------------------------------------------------------------------------------------------------------------------------------------------------------------------------------------------------------------------------------------------------------------------------------------------------------------------------------------------------------------------------------------------------------------------------------------------------------------------------------------------------------------------------------------------------------------------------------------------------------------------------------------------------------------------------------
>Sr_rh_Rfil_XX_Contig_5286_length_1545_OG5_126611
---------------------------------------------------------------------------------------------------------------------------------------------------------------------------------------------------------------------------------------------------------------------------------------------------------------------------------------------------------------------------------------------------------------------------------------------------------------------------------------------------------------------------------------------------------MVREIIHL--QVGQCGN--------------------Q--------IGNV--------------------------------------------------------------------------------------------------------------------------------------------------------------------------------------------------------------------------------------------------------------------------------------------------------------------------------------------FWESI-CKDHQLS------------E-S--GSLISDPETS----------------------KNK------L-R-----------L---------------------------------Q------------------TEKMSVYF-----------------A-------ES------SDN-------------------K----Y------VPRA-----IMLDTDPG-PL-------------EVVK------------AGR-----------IGKMFNP--DNYVA-GA--S-----SVLGGYG-RSY----------------------LTESS-Q-IIEEYTEVLQKELEVKSQKKKKRVKTEKKRKGGEVQLCDSPQGFQVMHS-----------------------LGGSTGSGLGTLLLEHLRN-----------------------------------------N-Y------P-TLV--TSSF-----SVLP------------S--QL----------------I-VET-----YHAILGLSQLI----DHSHATFTIDNASLFN---ICK-----------R--T---L----------K---SSN-P------------TYKD------LNWITS-----------------------------------------------------------------L---------------------------------------------------------------------------------AMN----------GVTSSF-RRVQNNNTKEEISLSQKKKKKKINYFYIVIAGDYRI-----------P---CKL-ND---------DLH-KM--R--LNL-I--PFPRLH-F-L---LMS--HYP---------FFK---------------------------------------V--D-------ESK--------K-VDTSV-ST-MTD--------------------YL----------------W-S------SVSS-------------------------------------------------------------------------------------------------------------------------------------------------LANI------V----P--G--D------------GK-----------------------------------------------------------------------YLSDSF--VIR------G-------------EN--------VSM--NI-------------------------------WD------V---FNMS-SH----MA-------ED--FVN----------F---IP-NL------IK----ITVIPL-------A-P-T----------Y--T----P-------------LNGTLL-CNTTCI------KN------------TF-AALSSTFSQL----FQRKT--------MLHRF-TREG-ID------------------EL------Q--FSESHANVQSLISEYQDKQ--DVV-------------------------------------------------------------------------------VDLE------NELDA-------VDEENSIEQNNE----------------SDFYE---------------------------------------------------------------------------------------------
>AK_04221_beta_tubulin
---------------------------------------------------------------------------------------------------------------------------------------------------------------------------------------------------------------------------------------------------------------------------------------------------------------------------------------------------------------------------------------------------------------------------------------------------------------------------------------------------------------------------------------------------------MVREIVHI--QAGQCGN--------------------S--------IGND--------------------------------------------------------------------------------------------------------------------------------------------------------------------------------------------------------------------------------------------------------------------------------------------------------------------------------------------FWGVV-SEEHGIN------------P-N--GIF-----------------------------HG-------N-D-----------L---------------------------------Q------------------NENLGVYY-----------------N-------EA------ASG-------------------R----Y------VPRA-----ILVDLEPS-CL-------------DNIR------------GST-----------YGELFRP--DNFIY-GN--T-----GAGNNWA-KGF----------------------FTEGR-E-IVDLIMDSVRREAEG----------------------ADSLQGFQIAHS-----------------------LGGGTGSGLGTLLMARIRE-----------------------------------------E-Y------P-DRI--IMSF-----SVFP------------S--EN-----------LSDT-V-VEP-----YNSILSMHRLI----QDADEVVVIDNEALYN---ICS-----------K--S---L----------K---LTK-P------------TFGD------LNHLVS-----------------------------------------------------------------C---------------------------------------------------------------------------------VMS----------NVTSGF-----------------------------------RF-----------P---GQL-NS---------DLR-KL--A--VNL-V--PFPRLH-F-F---LTS--LAP---------LWS---------------------------------------T--K-------SAS--------Y-NPLTV-AD-LTR--------------------EM----------------M-D------AKNF-------------------------------------------------------------------------------------------------------------------------------------------------MSAC------D----N--R--D------------GR-----------------------------------------------------------------------YLTAAA--IFR------G-------------T---------VSA--ME-------------------------------VDEQ--------MSLL-KK----NK-------VF-QFAD----------W---IP-NN------FK----SSVCNE-------P-P-T----------G--M----K-------------ISSTMI-ANHTCV------EQ------------PF-ERILRKFKLM----FGRKA--------FLHWY-SAEG-MD------------------EL------E--FIEADDNVYDLISEYQQYG--YPY-------------------------------------------------------------------------------YEDD------GMSFE-------DFDDDICEFSYY----------------CE------------------------------------------------------------------------------------------------
>Op_fu_scer_scers288cYFL037W_OG5_126611
----------------------------------------------------------------------------------------------------------------------------------------------------------------------------------------------------------------------------------------------------------------------------------------------------------------------------------------------------------------------------------------------------------------------------------------------------------------------------------------------------------------------------------------------------------MREIIHI--STGQCGN--------------------Q--------IGAA--------------------------------------------------------------------------------------------------------------------------------------------------------------------------------------------------------------------------------------------------------------------------------------------------------------------------------------------FWETI-CGEHGLD------------F-N--GTY-----------------------------HGH------D-D-----------I---------------------------------Q------------------KERLNVYF-----------------N-------EA------SSG-------------------K----W------VPRS-----INVDLEPG-TI-------------DAVR------------NSA-----------IGNLFRP--DNYIF-GQ--S-----SAGNVWA-KGH----------------------YTEGA-E-LVDSVMDVIRREAEG----------------------CDSLQGFQITHS-----------------------LGGGTGSGMGTLLISKIRE-----------------------------------------E-F------P-DRM--MATF-----SVLP------------S--PK-----------TSDT-V-VEP-----YNATLSVHQLV----EHSDETFCIDNEALYD---ICQ-----------R--T---L----------K---LNQ-P------------SYGD------LNNLVS-----------------------------------------------------------------S---------------------------------------------------------------------------------VMS----------GVTTSL-----------------------------------RY-----------P---GQL-NS---------DLR-KL--A--VNL-V--PFPRLH-F-F---MVG--YAP---------LTA---------------------------------------I--G-------SQS--------F-RSLTV-PE-LTQ--------------------QM----------------F-D------AKNM-------------------------------------------------------------------------------------------------------------------------------------------------MAAA------D----P--R--N------------GR-----------------------------------------------------------------------YLTVAA--FFR------G-------------K---------VSV--KE-------------------------------VEDE----M---HKVQ-SK----NS-------DY--FVE----------W---IP-NN------VQ----TAVCSV-------A-P-Q----------G--L----D-------------MAATFI-ANSTSI------QE------------LF-KRVGDQFSAM----FKRKA--------FLHWY-TSEG-MD------------------EL------E--FSEAESNMNDLVSEYQQYQ--EAT-------------------------------------------------------------------------------VEDD------EEVDE-------NGDFGAPQNQDE----------------PITENFE-------------------------------------------------------------------------------------------
>Pl_rh_Gsul_545711255
----------------------------------------------------------------------------------------------------------------------------------------------------------------------------------------------------------------------------------------------------------------------------------------------------------------------------------------------------------------------------------------------------------------------------------------------------------------------------------------------------------------------------------------------------------MREIVHV--QAGQCGN--------------------Q--------IGTK--------------------------------------------------------------------------------------------------------------------------------------------------------------------------------------------------------------------------------------------------------------------------------------------------------------------------------------------FWEVI-CDEHGLS------------P-D--GFY-----------------------------AGN------T-P-----------S---------------------------------Q------------------LDRINVYY-----------------T-------EA------SDK-------------------R----Y------VPRA-----VLVDLEPG-TM-------------DAIK------------SGK-----------LGKMFRP--DNFIY-GQ--S-----GAGNNWA-KGH----------------------YTEGA-E-LVDAVLDVVRKEAEA----------------------CDCLQGFQVTHS-----------------------LGGGTGSGMGTLLISKIRE-----------------------------------------E-Y------P-DRM--MGTY-----SVLP------------S--PK-----------VSDT-V-VEP-----YNCILSVHQLV----ENGDEVFCIDNEALYN---ICH-----------N--T---L----------K---MNN-P------------SYSD------LNQLVT-----------------------------------------------------------------A---------------------------------------------------------------------------------VMS----------GITCSL-----------------------------------RF-----------P---GQL-NA---------DLR-KL--A--TNL-I--PFPRLH-F-F---MIG--FAP---------LAA---------------------------------------P--G-------TQQ--------Y-KSSSV-AD-LCQ--------------------QM----------------F-D------SRNM-------------------------------------------------------------------------------------------------------------------------------------------------MAAC------D----P--R--H------------GR-----------------------------------------------------------------------YLTAAA--YFR------G-------------K---------VPT--NE-------------------------------IDDQ----L---MTVQ-NK----NA-------AS--FVE----------W---IP-NN------IK----SSLCDI-------P-P-K----------G--M----Q-------------RSATFI-GNSTAI------QE------------LF-KRVGEQFAAM----FRRKA--------FLHWY-TGEG-MD------------------EM------E--FTEAESNMSDLVSEYQQYQ--EAT-------------------------------------------------------------------------------IDDD------FGDDG-------EEGEEY------------------------------------------------------------------------------------------------------------------------
>Sr_di_Gcat_XX_Contig_33562_Len1005_Cov4_OG5_126605_Trans1
--------------------------------------------------------------------------------------------------------------------------------------------------------------------------------------------------------------------------------------------------------------------------------------------------------------------------------------------------------------------------------------------------------------------------------------------------------------------------------------------------------------------------------------------------------------ITL--HIGQAGC--------------------Q--------VGSK--------------------------------------------------------------------------------------------------------------------------------------------------------------------------------------------------------------------------------------------------------------------------------------------------------------------------------------------VWDLF-CAEHLVE--------------P--DG-----------------TRTVND---S--SPAF------E-A-----------D---------------------------------D------------------DTTFQTFF-----------------A-------RT------AMD-------------------Q----H------VPRA-----IFADTDPR-SR-------------ERIW------------NSK-----------CRNLFHP--DNIMG-WK--Q---D-CKN-NFC-TGR----------------------QEAKAMF-IVEDIMDRVRIAVDD----------------------CSNLQGFFVFHS-----------------------LGGGTGTGVGSAVLEALHD-----------------------------------------Q-F------D-RKH--IFQP-----VIFP------------S--RN-----------LSSC-I-VEP-----YNCIFSLAATR----EEVDLTLMLDNQKAYK---MCK-----------Q--N---L----------N---VHK-P------------DFSH------LNQIIA-----------------------------------------------------------------Q---------------------------------------------------------------------------------FVS----------ACTTSL-----------------------------------RF-----------E---SEL-NA---------TLP-EI--V--SNL-V--PFPGYR-Y-P---FLS--LAP---------IQA---------------------------------------T--G-------SMK--------H-EQFRT-DE-IIT--------------------DL----------------F-E------GKSI-------------------------------------------------------------------------------------------------------------------------------------------------LCDC------D----Q-IL--K------------QNR----------------------------------------------------------------------YLSAVV--LLR-------------------------------------------------------------------------------------------------------------------------------------------------------------------------------------------------------------------------------------------------------------------------------------------G------T--IPASEENGGD-------------------------------------------------------------------------------------------------------------------------------------------------------------------------------------------------------------------------------------------------
>AK_01914_beta_tubulin
----------------------------------------------------------------------------------------------------------------------------------------------------------------------------------------------------------------------------------------------------------------------------------------------------------------------------------------------------------------------------------------------------------------------------------------------------------------------------------------------------------------------------------------------------------MREIVFL--QVGQCGN--------------------Q--------LGQR--------------------------------------------------------------------------------------------------------------------------------------------------------------------------------------------------------------------------------------------------------------------------------------------------------------------------------------------YWEVL-NGEHNID--------------R--DG----------------------F---F--LKDA------S-L-----------E---------------------------------Q------------------KLRTNVYY-----------------Q-------EG------PGG-------------------R----Q------IPRA-----CLLDLEEG-AL-------------NNLR------------ASS-----------IGGIFQP--NNFFG-SG--T-----GAGNNFA-KGY----------------------LTEGA-E-SAEEAMDIIRKEAEV----------------------CECMQGFQLVHS-----------------------LGGGTGSGFGSLLTEKIRD-----------------------------------------E-Y------N-DKI--IMTF-----SVFP------------S--SS-----------VSDT-V-VEA-----YNTTLAMHQIT----EKADQTISIDNESLYR---ICE-----------K--N---L----------D---IKK-P------------SFSK------MNEVVS-----------------------------------------------------------------M---------------------------------------------------------------------------------AMS----------GLTCSL-----------------------------------RF-----------P---GQL-NA---------DLR-KM--A--VNL-V--PFPRLH-Y-F---MMS--YSP---------HTP---------------------------------------P--N-------SVV--------Y-RKLTV-ED-ITQ--------------------QL----------------F-D------LRNT-------------------------------------------------------------------------------------------------------------------------------------------------MSEG------D----L--K--N------------GR-----------------------------------------------------------------------LLTTSV--IYR------G-------------D---------IATQV---------------------------------VDEQ----L---LKIR-TI----GR--------H--SVS----------W---IP-NN------IM----STICNN-------P-P-V----------G--L----G-------------MSATLI-CNSTSI------CS------------MF-DRILRQFDVM----FRRKA--------FFHWY-KDEG-MD------------------EM------D--FTEARSNLADIISEYQALD--VRE-------------------------------------------------------------------------------DEKE------DEEEE-------EE----------------------------------------------------------------------------------------------------------------------------
>EE_br_Stet_XX_GABW01001398_Contig_232_length_462_EE_br_Stet_OG5_126611
---------------------------------------------------------------------------------------------------------------------------------------------------------------------------------------------------------------------------------------------------------------------------------------------------------------------------------------------------------------------------------------------------------------------------------------------------------------------------------------------------------------------------------------------------------------------GQCGN--------------------Q--------IGAK--------------------------------------------------------------------------------------------------------------------------------------------------------------------------------------------------------------------------------------------------------------------------------------------------------------------------------------------FWELI-ADEHGVD------------P-T--GAY-----------------------------VGE------N-D-----------L---------------------------------Q------------------LERMNVYF-----------------S-------EA------TGG-------------------K----Y------VPRN-----VLVDLEPG-TM-------------DSVR------------AGP-----------YGQLFRP---------------------------------------------------------------------------------------------------------------------------------------------------------------------------------------------------------------ITSY-----SV----------------------------------------------------------------------RAVLVT---IGL-----------R--V---I-------------------------------TLRV------LSSLTL-----------------------------------------------------------------S---------------------------------------------------------------------------------SMS----------SVRNPR-----------------------------------AV----------TP---SRV-SN---------SAT-LL--V--VVQ-V--PV----------------WVP---------F-------------------------------------------------------------------------------------------------------------------------------------------------------------------------------------------------------------------------------------------------------------------------------------------------------------------------------------------------------------------------------------------------L--LLR------S-------------R---------RSI--PT-------------------------------V-------------------------------------------------------------------------------------------------------------------------------------------------------------------------------------------------------------------------------------------------------------------------------------------------------------------------------------------------------------------------------------------------------------------------------------------------------------------------------------------
>Sr_rh_Poph_XX_Contig_4008_Len963_OG5_126611
--------------------------------------------------------------------------------------------------------------------------------------------------------------------------------------------------------------------------------------------------------------------------------------------------------------------------------------------------------------------------------------------------------------------------------------------------------------------------------------------------------------------------------------------------------------------------------------------------------------------------------------------------------------------------------------------------------------------------------------------------------------------------------------------------------------------------------------------------------------------------------------------------------------------------------------------------------------------------------------------------------------------------------------------------------------------------------------------------------------------------------------------------------------------------------------------------------------------------------------------------------------S-----GAGNNWA-KGH----------------------YTEGA-E-LIDEVVDVVRRETES----------------------CDCPQGFQITHS-----------------------LGGGTGSGLGTLLLLKIRD-----------------------------------------N-Y------P-DRI--TTTF-----SVYP------------S--PK-----------VSDV-V-VEP-----YNATLSIHQLL----ENSDETFVIDNEALYN---ISH-----------N--V---L----------K---QKE-P------------RYXD------LNWVIS-----------------------------------------------------------------X---------------------------------------------------------------------------------VMS----------GITSSL-----------------------------------RF-----------P---GKL-NG---------DLR-KM--G--VNL-V--PFPRLH-F-F---SIA--QAP---------LFA---------------------------------------P--G-------DSA--------H-VKLTV-QE-LTD--------------------QM----------------W-S------SRNF-------------------------------------------------------------------------------------------------------------------------------------------------LANV------K----P--D--D------------GK-----------------------------------------------------------------------YLTASC--QYR------G-------------D---------LAT--QE-------------------------------VDDQ----V---AQVQ-AK----MS-------ED--FVA----------W---IP-NN------IK----SSIIRV-------P-P-E----------E--V----A-------------MSGTFV-SNTTAL------KS------------VF-QRISAQFAKM----YKRKA-------------------------------------------------------SYIGTKVKVWTRWN--SRK-------------------------------------------------------------------------------QIRM------------------------------------------------------------------------------------------------------------------------------------------------
>Sr_rh_Emar_XX_Contig_2334_Len1395_Cov29_OG5_126611_Trans1
-----------------------------------------------------------------------------------------------------------------------------------------------------------------------------------------------------------------------------------------------------------------------------------------------------------------------------------------------------------------------------------------------------------------------------------------------------------------------------------------------------------------------------------------------------------REIVHI--QIGQCGN--------------------N--------IGTS--------------------------------------------------------------------------------------------------------------------------------------------------------------------------------------------------------------------------------------------------------------------------------------------------------------------------------------------FWTSM-LAEHKLR------------D-D--GNFSGAPS------------------------SKD------D-M-----------H---------------------------------R------------------LEKIGVYF-----------------S-------ES------AFM-------------------K----F------VPRA-----VCVDCDPS-VI-------------DNLR------------SSLL----------FSNLFKP--DNMVA-GK--T-----GTGNNFA-KGH----------------------YTDGA-E-MVDEIIDAVRKECED----------------------CDCLQGFQMTHA-----------------------LGGGCGSGLGTLTLIKLRD-----------------------------------------E-Y------P-DRI--ICTH-----SVYP------------S--RK-----------VSDV-V-VEP-----YNTMLALTQLL----ENSDQTFNIDNGALFG---ISS-----------N--M---L----------K---QKD-P------------KYAD------LNWIIS-----------------------------------------------------------------V---------------------------------------------------------------------------------VMS----------GITASL-----------------------------------RF-----------S---GKL-NG---------DLR-KL--G--VNL-V--PFPRLH-F-F---LMA--HAP---------LFA---------------------------------------K--D-------EGS--------K-VNLTV-QE-ISK--------------------QM----------------W-S------SKNC-------------------------------------------------------------------------------------------------------------------------------------------------LSEV------N----V--A--D------------GK-----------------------------------------------------------------------YLSASC--QFR------G-------------YN--------VAT--QE-------------------------------VDDE----V---AKVQ-QQ----ND-------DG--FVS----------W---IP-NN------IK----VQIIDI-------K-P-MYNADSVDM--D--I----N-------------MDGTFV-GNSTAI------KG------------GF-MRMAKQFAKL----YRRKA--------FLHWY-KGEG-MD------------------AM------E--FEEASKNINDLVTEYQDKQ--DAV-------------------------------------------------------------------------------AEGD------ADEDE-------NEDGDDDEEEEE------------------------------------------------------------------------------------------------------------------
>Sr_ci_Ptet_XX_CAK66109_Contig_27929_Len678_OG5_126611
----------------------------------------------------------------------------------------------------------------------------------------------------------------------------------------------------------------------------------------------------------------------------------------------------------------------------------------------------------------------------------------------------------------------------------------------------------------------------------------------------------------------------------------------------------MREIVHI--QGGQCGN--------------------Q--------IGAK--------------------------------------------------------------------------------------------------------------------------------------------------------------------------------------------------------------------------------------------------------------------------------------------------------------------------------------------FWEVI-SDEHGID------------P-T--GTY-----------------------------HGD------S-D-----------L---------------------------------Q------------------LERINVYY-----------------N-------EA------TGG-------------------R----Y------VPRA-----ILMDLEPG-TM-------------DSVR------------AGP-----------FGQLFRP--DNFVF-GQ--T-----GAGNNWA-KGH----------------------YTEGA-E-LIDSVLDVVRKEAEG----------------------CDCLQGFQITHS-----------------------LGGGTGSGMGTLLISKVRE-----------------------------------------E-Y------P-DRI--METF-----SVVP------------S--PK-----------VSDT-V-VEP-----YNATLSVHQLV----ENADECMVIDNEALYD---ICF-----------R--T---L----------K---LTT-P------------K----------------------------------------------------------------------------------------------------------------------------------------------------------------------------------------------------------------------------------------------------------------------------------------------P---------MVT---------------------------------------------------------------------------------------------------------------------------------------------------------------------------------------------------------------------------------------------------------------------------------------------------------------------------------------------------------------------------------------------------------------------------------------------------------------------------------------------------------------------------------------------------------------------------------------------------------------------------------------------------------------------------------------------------------------------------------------------------------------------------------------------------------------------------------------------------------------------------------------------------------------------------------------------------------------------
>Sr_st_Dspe_XX_Contig_28867_Len513_Cov156_OG5_126611_Trans1
---------------------------------------------------------------------------------------------------------------------------------------------------------------------------------------------------------------------------------------------------------------------------------------------------------------------------------------------------------------------------------------------------------------------------------------------------------------------------------------------------------------------------------------------------------------------------------------------------------------------------------------------------------------------------------------------------------------------------------------------------------------------------------------------------------------------------------------------------------------------------------------------------------------------------------------------------------------------------------------------------------------------------------------------------------------------------------------------------------------------------------------------------------------------------------------MDLEPG-TM-------------DSVR------------AGP-----------FGQLFRP--DNFVF-GQ--T-----GAGNNWA-KGH----------------------YTEGA-E-LIDSVLDVVRKEAES----------------------CDCLQGFQLTHS-----------------------MGGGTGSGMGTLLISKIRE-----------------------------------------E-Y------P-DRV--MTTY-----SVIP------------S--PK-----------VSDT-V-VEP-----YNATLSVHQLV----ENADQCFALDNEALYD---ICF-----------R--T---L----------K---LTT-P------------TYGD------LNHLVS-----------------------------------------------------------------A---------------------------------------------------------------------------------AIC----------GT-----------------------------------------------------------------------------------------------------------------------------------------------------------------------------------------------------------------------------------------------------------------------------------------------------------------------------------------------------------------------------------------------------------------------------------------------------------------------------------------------------------------------------------------------------------------------------------------------------------------------------------------------------------------------------------------------------------------------------------------------------------------------------------------------------------------------------------------------------------------------------------------------------------------------------------------------------------------------------------------------------------------------------------------------------------------------------------------------
>Sr_st_Dspe_XX_Contig_5429_Len1431_Cov10_OG5_127652_Trans1
---------------------------------------------------------------------------------------------------------------------------------------------------------------------------------------------------------------------------------------------------------------------------------------------------------------------------------------------------------------------------------------------------------------------------------------------------------------------------------------------------------------------------------------------------------MPREIVTL--QVGQCGN--------------------Q--------IGSE--------------------------------------------------------------------------------------------------------------------------------------------------------------------------------------------------------------------------------------------------------------------------------------------------------------------------------------------FWKQL-CLEHGIL------------P-N--GT------------------------------IAD------H-A-----------T---------------------------------E--------------L--RDDRKDVFF-----------------Y-------QA------DDN-------------------H----Y------IPRS-----LLLDLEPR-VV-------------NMIQ------------SST-----------HGELFNP--ENMFV-AP--D---GGGAGNNWA-SGY-----------------------DQGQ-K-YCETLMDMVDREADN----------------------SDSLEGFVLCHS-----------------------IAGGTGSGMGSFLIEQLND-----------------------------------------R-F------P-KKM--IQTY-----SVFP------------N--WD-----N-----SADV-V-VQP-----YNSILSMKRLI----LNADSVVVLDNTALNR---IAV-----------D--R---L----------K---IQN-P------------TVSH------MNSIVS-----------------------------------------------------------------T---------------------------------------------------------------------------------VMA----------ASTTTL-----------------------------------RY-----------P---GYM-NN---------DLV-GL--V--ASL-I--PTPRCH-F-L---MTG--YTP---------MTI------------------------------N-----DTSV--T-------NNA--------V-RKTTV-LD-VMR--------------------RL----------------T-Q------PKNI-------------------------------------------------------------------------------------------------------------------------------------------------LVSA------S-------T--R--RNVN------SC-----------------------------------------------------------------------YISILN--IIQ------G-------------D---------VDP--TS-------------------------------VHKA----L---QRIR-ER----EL-------VK--FIP----------W---GP-AG------IQ----VALSRK-------S-P-Y----------V--E----TPHK----------VSGMML-ANHTCI------AE------------LF-QRSVTQYDTI----RRRGA--------FINQY-QKFS-MF-----DG-D-P---N---LS------E--FDSCREVVTSLIEEYKAAE--TPE-------------------------------------------------------------------------------YTNW------GHDAP-------MEASTQASEAAS----------------TYDRLSA-------------------------------------------------------------------------------------------
>Ex_eu_Pemi_XX_Contig_2581_length_1344_OG5_127652
---------------------------------------------------------------------------------------------------------------------------------------------------------------------------------------------------------------------------------------------------------------------------------------------------------------------------------------------------------------------------------------------------------------------------------------------------------------------------------------------------------------------------------------------------------MPREIITL--QAGQCGN--------------------Q--------VGSE--------------------------------------------------------------------------------------------------------------------------------------------------------------------------------------------------------------------------------------------------------------------------------------------------------------------------------------------FWRQL-CLEHGIR------------L-D--GV------------------------------VEP------F-A-----------I--------------------------------------------------GGDDRKDVFF-----------------Y-------QA------DDD-------------------H----Y------VPRA-----LLIDMEPR-VI-------------HSIQ------------RGA-----------MQKLFNA--ENVFI-HQ--E---GGGAGNNWS-HGY-----------------------ELGD-Q-VQETLFDMIEREAEN----------------------SDSLEGFVLTHS-----------------------IAGGTGSGIGSYLLENLSD-----------------------------------------R-F------P-KKL--TQTY-----SVFP------------N--QS-----R--GG-ESDV-I-VQP-----YNSLLAIKRLT----LHADCVVVLDNTALNR---VVT-----------D--N---L----------H---IPS-P------------TVEQ------MNGLVS-----------------------------------------------------------------T---------------------------------------------------------------------------------VMA----------ASTATL-----------------------------------RY-----------P---GYM-NH---------DLM-SM--L--ASL-I--PTPRCH-F-V---CTG--YTP---------TTL------------------------------------DTSN--I-------QSA--------V-RKTSV-HD-VMR--------------------RL----------------L-L------PKNM-------------------------------------------------------------------------------------------------------------------------------------------------MVSTSMK---S-----------------------GC-----------------------------------------------------------------------YISLLN--LIQ------G-------------D---------VDP--AQ-------------------------------VHRS----L---ERIR-ER-----S-------PN--FIP----------W---GP-AS------IQ----VILSRK-------S-P-Y----------L--D----TRHR----------VSGLVL-ANHTSI------RT------------LF-QRTLKQFDTL----FGRGV--------FLDQYRKYGP-TK-------------------E---SLDE--FKDSREVVDTLIEEYKACE--GSD-------------------------------------------------------------------------------YIRN------F-----------------------------------------------------------------------------------------------------------------------------------------
>Ex_fo_Ssal_XX_Contig_2068_length_1338_OG5_126611
----------------------------------------------------------------------------------------------------------------------------------------------------------------------------------------------------------------------------------------------------------------------------------------------------------------------------------------------------------------------------------------------------------------------------------------------------------------------------------------------------------------------------------------------------------MRELVHM--QVGQCGN--------------------Q--------IGAK--------------------------------------------------------------------------------------------------------------------------------------------------------------------------------------------------------------------------------------------------------------------------------------------------------------------------------------------FWEVI-SDEHGID------------P-S--GEY-----------------------------RGD------S-E-----------L---------------------------------Q------------------IERINVYY-----------------N-------EA------TGG-------------------R----Y------VPRA-----VLVDLEPG-TM-------------DSVR------------AGP-----------FGQLFRP--DNFVF-GQ--S-----GAGNNWA-KGH----------------------YTEGA-E-LVDAVLDTVRKEAEA----------------------CDCLQGFQLVHS-----------------------LGGGTGSGMGTLLMAKIRE-----------------------------------------E-Y------P-DRM--MCPF-----SIVP------------S--PK-----------VSDT-V-VEP-----YNATLSVHQLV----ENADEVFCIDNEALYD---ICF-----------R--T---L----------K---LTC-P------------TYGD------LNHLVS-----------------------------------------------------------------L---------------------------------------------------------------------------------VMS----------GITCCL-----------------------------------RF-----------P---GQL-NA---------DLR-KI--A--VNL-V--PFPRLH-F-F---VAG--FAP---------LTS---------------------------------------R--G-------SQI--------Y-RALTV-PE-LFS--------------------QM----------------F-D------NKNM-------------------------------------------------------------------------------------------------------------------------------------------------MAAS------D----P--R--H------------GR-----------------------------------------------------------------------YLTCLT--LIR------G-------------R---------VST--KE-------------------------------VDEQ----D---HNIQ-NK----NS-------SY--FVE----------W---IP-RN------IM----VGICDI-------P-P-R----------G--L----K-------------MSGTFI-GNTTAI------QE------------LF-KRVGEQFTAM----FRRKA--------FLHWY-TGEG-MD------------------EM------E--FTEAESNMNDLISEYQQYQ--DAS-------------------------------------------------------------------------------VEEE------GEGAE-------EEEGMEM-----------------------------------------------------------------------------------------------------------------------
>Za_as_Odin_XX_Contig_260_length_1278_OG5_126611
--------------------------------------------------------------------------------------------------------------------------------------------------------------------------------------------------------------------------------------------------------------------------------------------------------------------------------------------------------------------------------------------------------------------------------------------------------------------------------------------------------------------------------------------------------MPGREILVL--HVGQGGN--------------------Q--------IGYN--------------------------------------------------------------------------------------------------------------------------------------------------------------------------------------------------------------------------------------------------------------------------------------------------------------------------------------------FWKTI-CEEHNID------------I-R--SN--------------------------Q--RKSV------E-E-----------D---------------------------------K------------------VDYKSVFL-----------------V-------EA------PDG------------------------F------HPRA-----LFIDLEPL-AV-------------EFLV------------KEMK----------LGSFFSE--DLMVL-SY--S---G-AHN-VWS-IG-----------------------YQTGK-K-LIPVILEKIRDTMP------------------------ETLQGFLIIHT-----------------------LGGGTGSGFGSLLTETLKK-----------------------------------------E-F------P-GKG--VLNF-----SVLP----------------------------SEVNDVTLAP-----YNTVLSLNHLS----RFSDLVVLFDNTALIR---IVK-----------D--Q---L----------N---YPVIK------------QFSD------LNFLIG-----------------------------------------------------------------R---------------------------------------------------------------------------------VMA----------SITASL-----------------------------------RF-----------P---GPL-NM---------DLM-EM--A--HNL-V--ALPETK-F-I---IPS--VAP---------LTK---------------------------------------------------EE--------S-EMSTE-LD-LVE--------------------RC----------------F-D------PTHY-------------------------------------------------------------------------------------------------------------------------------------------------MVNC------S----G-----Q------------GK-----------------------------------------------------------------------TISSVL--MFR------G-------------N---------IAI--EN-------------------------------AFSI----M---TDIK-SN-------------VA--FAP----------G---VH-PDLG----LK----YGICES-------A-P-V----------D--F----D-------------KEVTLL-SNNTII------SE------------VF-NRVLERFDSL----FNRDW--------YTSHY-VNAG-TS------------------KS------N--LKEARDNFDRIIKIY--KE--IEG-------------------------------------------------------------------------------SQ--------------------------------------------------------------------------------------------------------------------------------------------------
>Pl_gr_atha_NP193821_OG5_126611
----------------------------------------------------------------------------------------------------------------------------------------------------------------------------------------------------------------------------------------------------------------------------------------------------------------------------------------------------------------------------------------------------------------------------------------------------------------------------------------------------------------------------------------------------------MREILHI--QGGQCGN--------------------Q--------IGAK--------------------------------------------------------------------------------------------------------------------------------------------------------------------------------------------------------------------------------------------------------------------------------------------------------------------------------------------FWEVI-CGEHGID------------Q-T--GQS-----------------------------CGD------T-D-----------L---------------------------------Q------------------LERINVYF-----------------N-------EA------SGG-------------------K----Y------VPRA-----VLMDLEPG-TM-------------DSLR------------SGP-----------FGQIFRP--DNFVF-GQ--S-----GAGNNWA-KGH----------------------YTEGA-E-LIDSVLDVVRKEAEN----------------------CDCLQGFQVCHS-----------------------LGGGTGSGMGTLLISKIRE-----------------------------------------E-Y------P-DRM--MMTF-----SVFP------------S--PK-----------VSDT-V-VEP-----YNATLSVHQLV----ENADECMVLDNEALYD---ICF-----------R--T---L----------K---LAN-P------------TFGD------LNHLIS-----------------------------------------------------------------A---------------------------------------------------------------------------------TMS----------GVTCCL-----------------------------------RF-----------P---GQL-NS---------DLR-KL--A--VNL-I--PFPRLH-F-F---MVG--FAP---------LTS---------------------------------------R--G-------SQQ--------Y-SALSV-PE-LTQ--------------------QM----------------W-D------AKNM-------------------------------------------------------------------------------------------------------------------------------------------------MCAA------D----P--R--H------------GR-----------------------------------------------------------------------YLTASA--VFR------G-------------K---------MST--KE-------------------------------VDEQ----M---MNVQ-NK----NS-------SY--FVE----------W---IP-NN------VK----SSVCDI-------A-P-T----------G--L----K-------------MASTFI-GNSTSI------QE------------MF-RRVSEQFTAM----FRRKA--------FLHWY-TGEG-MD------------------EM------E--FTEAESNMNDLVAEYQQYQ--DAT-------------------------------------------------------------------------------VGEE------EYEED-------EEEEEA------------------------------------------------------------------------------------------------------------------------
>Ex_ja_Jlib_XX_EC692471_Contig_638_length_671_Ex_ja_Jlib_OG5_126611
----------------------------------------------------------------------------------------------------------------------------------------------------------------------------------------------------------------------------------------------------------------------------------------------------------------------------------------------------------------------------------------------------------------------------------------------------------------------------------------------------------------------------------------------------------MREIVHI--QAGQCGN--------------------Q--------IGAK--------------------------------------------------------------------------------------------------------------------------------------------------------------------------------------------------------------------------------------------------------------------------------------------------------------------------------------------FWEVI-SDEHGVD------------P-T--GTY-----------------------------HGD------S-D-----------L---------------------------------Q------------------LERINVYF-----------------N-------EA------TGG-------------------R----Y------VPRA-----VLMDLEPG-TM-------------DSVR------------AGP-----------YGQLFRP--DNFVF-GQ--T-----GAGNNWA-KGH----------------------YTEGA-E-LIDSVLDVVRKEAES----------------------CDCLQGFQIAHS-----------------------LGGGTGSGMGTLLISKIRE-----------------------------------------E-Y------P-DRM--MLTF-----SVVP------------S--PK-----------VSDT-V-VEP-----YNATLSVHQLV----ENADEVMCIDNEALYD---ICF-----------R--T---L----------K---LTT-P------------TFG------------------------------------------------------------------------------------------------------------------------------------------------------------------------------------------------------------------------------------------------------------------------------------------------------------------------------------------------------------------------------------------------------------------------------------------------------------------------------------------------------------------------------------------------------------------------------------------------------------------------------------------------------------------------------------------------------------------------------------------------------------------------------------------------------------------------------------------------------------------------------------------------------------------------------------------------------------------------------------------------------------------------------------------------------------------------------------------------------------------------------------------------------------------------------------------------------------------------------------------------------------------------------
>Sr_rh_Gspa_XX_Contig_10433_Len957_Cov3_OG5_127652_Trans1
---------------------------------------------------------------------------------------------------------------------------------------------------------------------------------------------------------------------------------------------------------------------------------------------------------------------------------------------------------------------------------------------------------------------------------------------------------------------------------------------------------------------------------------------------------MPREIITL--QVGQCGN--------------------Q--------VGTE--------------------------------------------------------------------------------------------------------------------------------------------------------------------------------------------------------------------------------------------------------------------------------------------------------------------------------------------FWKRL-CLEHGIA------------S-D--GI------------------------------IQD------F-A-----------T---------------------------------E--------------G---VDRKDVFF-----------------Y-------QA------DDE-------------------H----Y------IPRA-----ILLDLEPR-VI-------------NSIR------------SGD-----------YKDLYNH--ENIFV-HK--E---GGGAGNNWA-KGY-----------------------ELAD-S-VSDEILEIVDREADG----------------------SDSLEGFVLCHS-----------------------IAGGTGSGMGSYLLERLND-----------------------------------------R-Y------P-KKL--IQTY-----SVFP------------N--QQ-----E-----TSDV-V-VQP-----YNSMLTLKRLT----LNTDAVVVLDNTALNR---IAV-----------D--R---L----------H---IEN-P------------TFAQ------TNSIVS-----------------------------------------------------------------T---------------------------------------------------------------------------------VMA----------TSTATL-----------------------------------RY-----------P---GYM-NN---------DLI-GL--V--ASL-I--PTPRCH-F-L---MTG--YTP---------LTV--------------------------------------EK--Q-------KAS--------V-RKTTV-LD-VMR--------------------RL----------------L-Q------TKNI-------------------------------------------------------------------------------------------------------------------------------------------------MVSA------S-------T--R--K---------GC-----------------------------------------------------------------------YISILN---------------------------------------------------------------------------------------------------------------------------------------------------------------------------------------------------------------------------------------------------------------------------------------------------------------------------------------------------------------------------------------------------------------------------------------------------------------------------------------------------------------------------------------------------------------------
>EE_ce_Rhet_XX_Contig_12474_Len1023_Cov4_OG5_126611_Trans1
----------------------------------------------------------------------------------------------------------------------------------------------------------------------------------------------------------------------------------------------------------------------------------------------------------------------------------------------------------------------------------------------------------------------------------------------------------------------------------------------------------------------------------------------------------MREIVHI--QAGQCGN--------------------Q--------VGTK--------------------------------------------------------------------------------------------------------------------------------------------------------------------------------------------------------------------------------------------------------------------------------------------------------------------------------------------FWEVV-SDEHGVD------------P-A--GSY-----------------------------QGD------S-D-----------L---------------------------------Q------------------LDRVNVFF-----------------N-------EA------TGG-------------------R----Y------VPRA-----VLLDLEPG-TM-------------DAVR------------AGP-----------YGQIFRP--DNFIF-GQ--S-----GAGNNWA-KGH----------------------YTEGA-E-MIDSVLDVVRKEAES----------------------CDCLQGFQVTHS-----------------------LGGGTGSGMGTLLISKIRE-----------------------------------------E-Y------P-DRM--MCTY-----SVYP------------S--PK-----------VSDT-V-VEP-----YNATLSIHQLV----ENADEVMVLDNEALYD---ICF-----------R--T---L----------K---LTT-P------------TFGD------LNHLVS-----------------------------------------------------------------A---------------------------------------------------------------------------------CMS----------GITCCL-----------------------------------RF-----------P---GQL-NS---------DLR-KL--A--VNL-I--PFPRLH-F-F---MIG--FAP---------LTS---------------------------------------R--G-------SQQ--------Y-RALSV-PE-LTQ--------------------QV----------------F-D------SKNM-------------------------------------------------------------------------------------------------------------------------------------------------MAAA------D----P--R--H------------GR-----------------------------------------------------------------------YLTASV--MFR------G-------------R---------MST--KE-------------------------------IDEQ----M---LNVQ-NK----NS-------SY--F-------------------------------------------------------------------------------------------------------------------------------------------------------------------------------------------------------------------------------------------------------------------------------------------------------------------------------------------------------------------------------------------------------------------------------------------------------
>Ex_eu_Scul_XX_Contig_7010_length_846_OG5_126611
-----------------------------------------------------------------------------------------------------------------------------------------------------------------------------------------------------------------------------------------------------------------------------------------------------------------------------------------------------------------------------------------------------------------------------------------------------------------------------------------------------------------------------------------------------------------------------------------------------------------------------------------------------------------------------------------------------------------------------------------------------------------------------------------------------------------------------------------------------------------------------------------------------------------------------------------------------------------------------------------------------------------------------------------------------------------------------------------------------------------------------------------------------------------------------------------------------------------------------------------------------------------------------------------------------------------------------------------------------------------------------------------------------------------------------------------------------------------MMTF-----SVIP------------S--PK-----------VSDT-V-VEP-----YNTTLSVHQLV----ENSDESMCIDNEALYD---ICF-----------R--T---L----------K---LTT-P------------TFGD------LNHLVA-----------------------------------------------------------------A---------------------------------------------------------------------------------VMS----------GVTCCL-----------------------------------RF-----------P---GQL-NS---------DLR-KL--A--VNL-V--PFPRLH-F-F---MMG--FAP---------LTS---------------------------------------R--G-------SQQ--------Y-RGLSV-PE-LTQ--------------------QM----------------F-D------AKNM-------------------------------------------------------------------------------------------------------------------------------------------------MQAA------D----P--R--H------------GR-----------------------------------------------------------------------YLTASA--LFR------G-------------R---------MST--KE-------------------------------VDEQ----M---LNVQ-NK----NS-------SY--FVE----------W---IP-NN------IK----SSVCDI-------P-P-K----------G--L----K-------------MSVTFI-GNNTCI------QE------------MF-RRVGEQFTSM----FRRKA--------FLHWY-TGEG-MD------------------EM------E--FTEAESNMNDLVSEYQQYQ--DAT-------------------------------------------------------------------------------VEEE------GEFDE-------EEAEQY------------------------------------------------------------------------------------------------------------------------
>Ex_eu_linf_LinJ.08.1290_OG5_126611
----------------------------------------------------------------------------------------------------------------------------------------------------------------------------------------------------------------------------------------------------------------------------------------------------------------------------------------------------------------------------------------------------------------------------------------------------------------------------------------------------------------------------------------------------------MREIVSC--QAGQCGN--------------------Q--------IGSK--------------------------------------------------------------------------------------------------------------------------------------------------------------------------------------------------------------------------------------------------------------------------------------------------------------------------------------------FWEVI-ADEHGVD------------P-T--GSY-----------------------------QGD------S-D-----------L---------------------------------Q------------------LERINVYF-----------------D-------ES------AGG-------------------R----Y------VPRA-----VLMDLEPG-TM-------------DSVR------------AGP-----------YGQLFRP--DNFIF-GQ--S-----GAGNNWA-KGH----------------------YTEGA-E-LIDSVLDVCRKEAES----------------------CDCLQGFQLSHS-----------------------LGGGTGSGMGTLLISKLRE-----------------------------------------E-Y------P-DRI--MMTF-----SVIP------------S--PR-----------VSDT-V-VEP-----YNTTLSVHQLV----ENSDESMCIDNEALYD---ICF-----------R--T---L----------K---LTT-P------------TFGD------LNHLVA-----------------------------------------------------------------A---------------------------------------------------------------------------------VMS----------GVTCCL-----------------------------------RF-----------P---GQL-NS---------DLR-KL--A--VNL-V--PFPRLH-F-F---MMG--FAP---------LTS---------------------------------------R--G-------SQQ--------Y-RGLSV-AE-LTQ--------------------QM----------------F-D------AKNM-------------------------------------------------------------------------------------------------------------------------------------------------MQAA------D----P--R--H------------GR-----------------------------------------------------------------------YLTASA--LFR------G-------------R---------MST--KE-------------------------------VDEQ----M---LNVQ-NK----NS-------SY--FIE----------W---IP-NN------IK----SSICDI-------P-P-K----------G--L----K-------------MSVTFI-GNNTCI------QE------------MF-RRVGEQFTGM----FRRKA--------FLHWY-TGEG-MD------------------EM------E--FTEAESNMNDLVSEYQQYQ--DAT-------------------------------------------------------------------------------VEEE------GEYDE-------EQEAY-------------------------------------------------------------------------------------------------------------------------
>jgi|Naegr1|53354|fgeneshHS_pg.scaffold_68000044
----------------------------------------------------------------------------------------------------------------------------------------------------------------------------------------------------------------------------------------------------------------------------------------------------------------------------------------------------------------------------------------------------------------------------------------------------------------------------------------------------------------------------------------------------------MREIVSL--FIGGCGN--------------------R--------IGNC--------------------------------------------------------------------------------------------------------------------------------------------------------------------------------------------------------------------------------------------------------------------------------------------------------------------------------------------FWKGI-MREHNID------------T-N--TG--------------------------E--RIEG------F-E-----------D---------------------------------V------------------EENLNIFL-------------------------DE------RED-------------------K----F------VPRV-----VMADLEAE-TI-------------ESMI------------------------K-NENLLES--KFASF-QR--C---G-NGN-CFS-RGM----------------------YTDGA-L-LIRNIMDQARKSVEQ----------------------CDFFEGFQMFHS-----------------------IIGGSGSGLGSLVVSKLRE-----------------------------------------E-F------P-DKM--MATA-----TVLP------------S--NK-----DDY---GSRS---LSH-----YNAGLSMHYLV----ENTDFVTCLNNEALGN---ICN-----------S--K---L----------G---LEN-Y------------GYEH------MNNLIT-----------------------------------------------------------------Q---------------------------------------------------------------------------------AIC----------GFTSPL-----------------------------------RF-----------S---GIL-NS---------SYR-KL--S--TNL-V--PFPRLH-F-F---TVS--HSP---------FCL----------------------------------------------------G--------D-TEPTV-EG-LTS--------------------DV----------------F-N------QTNL-------------------------------------------------------------------------------------------------------------------------------------------------LISM------D----P--S--L------------GR-----------------------------------------------------------------------YMTNII--TYR--------------------D---------NEPNISM-------------------------------IEEY----V---RKFK-KD----NE-------AI--FKE----------W---VP-NN------IH----TSVCKS-------I-S-P----------D--C----PTK-----------SSATMV-SNTSAI------KT------------VF-NKISDQFTVM----FRRRA--------FLHQY-LEDG-MD------------------EM------E--FTEAESNFNDLQSEY--YD--DWG-------------------------------------------------------------------------------AWCE------EEEEG-------EYDEEP------------------------------------------------------------------------------------------------------------------------
>EE_cr_Rlen_XX_Contig_6618_Len1338_Cov414_OG5_126611_Trans1
----------------------------------------------------------------------------------------------------------------------------------------------------------------------------------------------------------------------------------------------------------------------------------------------------------------------------------------------------------------------------------------------------------------------------------------------------------------------------------------------------------------------------------------------------------MREIVHI--QGGQCGN--------------------Q--------IGAK--------------------------------------------------------------------------------------------------------------------------------------------------------------------------------------------------------------------------------------------------------------------------------------------------------------------------------------------FWEVI-SDEHGVD------------P-T--GTY-----------------------------HGD------S-D-----------L---------------------------------Q------------------LERINVYY-----------------N-------EA------TGG-------------------R----Y------VPRA-----VLMDLEPG-TM-------------DSVR------------AGP-----------YGQIFRP--DNFVF-GQ--T-----GAGNNWA-KGH----------------------YTEGA-E-LIDSVLDVVRKEAES----------------------CDCLQGFQISHS-----------------------LGGGTGAGMGTLLISKIRE-----------------------------------------E-Y------P-DRI--MLTF-----SVVP------------S--PK-----------VSDT-V-VEP-----YNATLSVHQLV----ENADECFCIDNEALYD---ICF-----------R--T---L----------K---LTT-P------------TFGD------LNHLVS-----------------------------------------------------------------A---------------------------------------------------------------------------------VMS----------GVTCSL-----------------------------------RF-----------P---GQL-NA---------DLR-KL--A--VNI-V--PFPRLH-F-F---MVG--FAP---------LTS---------------------------------------R--G-------SQQ--------Y-RALTV-PE-LTQ--------------------QM----------------F-D------AKNM-------------------------------------------------------------------------------------------------------------------------------------------------MCAA------D----P--R--H------------GR-----------------------------------------------------------------------YLTAAA--MFR------G-------------R---------MST--KE-------------------------------VDEQ----M---LNVQ-NK----NS-------SY--FVE----------W---IP-NN------IK----ASVCDI-------P-P-K----------G--L----K-------------MAVNFI-GNSTAI------QE------------MF-KRVSEQFTGM----FRRKA--------FLHWY-TGEG-MD------------------EM------E--FTEAESNMNDLVSEYQQYQ--DAT-------------------------------------------------------------------------------AEEE------GEFEE-------EEEGEGY-----------------------------------------------------------------------------------------------------------------------
>Sr_ci_Scer_XX_OMJ71615_Contig_10227_Len1341_OG5_126605
----------------------------------------------------------------------------------------------------------------------------------------------------------------------------------------------------------------------------------------------------------------------------------------------------------------------------------------------------------------------------------------------------------------------------------------------------------------------------------------------------------------------------------------------------------MKEIISV--SIGNAGT--------------------N--------VGLD--------------------------------------------------------------------------------------------------------------------------------------------------------------------------------------------------------------------------------------------------------------------------------------------------------------------------------------------YWELL-CLEAGID------------S-Q--GK-----------------------------FNSL------Q-Q-----------N---------------------------------L------------------EPGNYKFF-----------------S-------ET------STQ-------------------T----Y------TPRA-----LFIDTDPQ-IF-------------SILN------------TKP--------------LFYP--TYTIS-GT--TSLRG-NYAKGFS-SKY----------------------YNNESIS-LIDASLESLRNIAEN----------------------SDNFEGFIITHS-----------------------VAGGTGSSLTSILLNKLSE-----------------------------------------E-Y------P-KKI--RTTV-----SVMP------------S--EN-----------NNEL---LEP-----YNVMHCMNNLI----ENADATFSYDNDALND---ICR-----------N--T--------------LG--IEN-P------------EFES------YNHLIA-----------------------------------------------------------------H---------------------------------------------------------------------------------SMS----------SITCSM-----------------------------------RN-----------D---GSL-NT---------NLS-DY--M--NNL-V--PYPPIH-F-L---ITS--QFP---------LWP--------------------------------------LE--K-------TYS--------P-IQYNG-FE-VVF--------------------EV----------------F-N------TNYF-------------------------------------------------------------------------------------------------------------------------------------------------MTKC------E----T--S--F------------GK-----------------------------------------------------------------------YMAASL--QCR--------------------G----------DYVPKD-------------------------------ICCA----M---SNVK-IR----RR-------IE--FVD----------W---CP-TG------LK----CGIDYK-------I-P-E----------I--F----PKSEVF-KIK----KHIFLC-CNNSAI------SD------------IF-NRVLYKFDVA----YANKV--------CLDKL-GQEG-FD------------------DE------I--LIKDRERINMQINDYEEAL--KEV-------------------------------------------------------------------------------EDDE------IEV---------------------------------------------------------------------------------------------------------------------------------------
>Op_ic_Cowc_EFW45532.1
---------------------------------------------------------------------------------------------------------------------------------------------------------------------------------------------------------------------------------------------------------------------------------------------------------------------------------------------------------------------------------------------------------------------------------------------------------------------------------------------------------------------------------------------------------MPRDIIAI--QCGQAGN--------------------Q--------IGTK--------------------------------------------------------------------------------------------------------------------------------------------------------------------------------------------------------------------------------------------------------------------------------------------------------------------------------------------FWEVI-SGEHGID------------G-S--GVY-----------------------------VGD------N-P-----------L---------------------------------Q------------------LERADVYF-----------------N-------ES------GNG-------------------R----Y------VPRA-----VLVDLEPG-TM-------------DAIR------------GGP-----------LGQLFRP--DNFVF-GQ--N-----GAGNNWA-KGH----------------------YTEGA-E-LIEPILDVVRKEAEG----------------------CDSLQGFQITHS-----------------------LGGGTGSGLGTLLISKIHE-----------------------------------------E-F------P-DRI--LSSY-----SVVP------------S--PK-----------VSDA-V-VEP-----YNATLSVHQLV----ENTDMTFCIDNEALYE---ICF-----------N--T---L----------K---LTT-P------------NYSD------LNHLVG-----------------------------------------------------------------S---------------------------------------------------------------------------------TMS----------GVTTCL-----------------------------------RF-----------P---GQL-NA---------DLR-KL--A--VNL-V--PFPRLH-F-F---MPG--FAP---------LTA---------------------------------------R--N-------VQS--------F-RNVTV-AE-LTQ--------------------QM----------------F-N------AKNM-------------------------------------------------------------------------------------------------------------------------------------------------MAAC------D----P--R--H------------GR-----------------------------------------------------------------------YLTVAA--MFR------G-------------K---------VSM--KD-------------------------------VDDQ----M---LAIQ-NK----NS-------SY--FVD----------W---IP-NN------VK----TAVCDV-------P-P-K----------G--L----N-------------MSATFI-GNNTAI------QQ------------LF-KRVSEQFTAM----FRRKA--------FLHWY-TSEG-MD------------------EM------E--FTEAEANMNDLVSEYQQYQ--EAT-------------------------------------------------------------------------------AEDD------GEEGQ-------EVAQE-------------------------------------------------------------------------------------------------------------------------
>Am_is_Fsin_XX_Contig_6_Len651_OG5_126611
-----------------------------------------------------------------------------------------------------------------------------------------------------------------------------------------------------------------------------------------------------------------------------------------------------------------------------------------------------------------------------------------------------------------------------------------------------------------------------------------------------------------------------------------------------------------------------------------------------------------------------------------------------------------------------------------------------------------------------------------------------------------------------------------------------------------------------------------------------------------------------------------------------------------------------------------------------------------------------------------------------------------------------------------------------------------------------------------------------------------------------------------------------------------------------------------------------------------------------------------------------------------------------------------------------------------------------------------------------------------------------------------------------------------------------------------------------------------------------------------------------------------------------------------------------------------------------------------------------------------------------------------------------------------------------------------------------------------------------------------------------------------------------------VMS----------GITCCL-----------------------------------RF-----------P---GQL-NS---------DLR-KL--A--VNL-I--PFPRLH-F-F---LVG--FAP---------LTS---------------------------------------V--K-------AKD--------F-RAVTV-PE-LVQ--------------------QM----------------F-D------TKNM-------------------------------------------------------------------------------------------------------------------------------------------------MAAC------D----P--R--H------------GR-----------------------------------------------------------------------YLTASA--MFR------G-------------Q---------MST--KE-------------------------------VEDQ----M---LNVR-NK----NS-------SY--FVE----------W---IP-HN------IK----SSVCAV-------P-P-P----------G--L----K-------------MAVTFI-GNSTAI------QE------------VF-KRVNDQFTAM----FKRKA--------FLHWY-TGEG-MD------------------DM------E--FTEAESNIHDLINEYQQYQ--DAT-------------------------------------------------------------------------------VEDE------GQVEE-------GVEAEAEAE---------------------------------------------------------------------------------------------------------------------
>Op_fu_Amac_XX_Contig_9450_length_1200_OG5_126611
----------------------------------------------------------------------------------------------------------------------------------------------------------------------------------------------------------------------------------------------------------------------------------------------------------------------------------------------------------------------------------------------------------------------------------------------------------------------------------------------------------------------------------------------------------MSTTTRP--RVASTC--------------------------------------------------------------------------------------------------------------------------------------------------------------------------------------------------------------------------------------------------------------------------------------------------------------------------------------------------------------------------------------------------------------------------------------------------------------------------------------------------------------------------------------------------------------------------------------------R------APCS-----STSSRAPW-TR-------------SA--------------PVP-----------LASSSAP--DNFVF-GQ--S-----GAGNNWA-KGH----------------------YTEGA-E-LVDSVLDVVRKEAES----------------------CDCLQGFQITHS-----------------------LGGGTGAGMGTLLISKIRE-----------------------------------------E-Y------P-DRM--MCTF-----SVVP------------S--PK-----------VSDT-V-VEP-----YNATLSVHQLV----ENSDETFCIDNEALYD---ICF-----------R--T---L----------K---LTT-P------------TYGD------LNHLVS-----------------------------------------------------------------A---------------------------------------------------------------------------------VMS----------GITTCL-----------------------------------RF-----------P---GQL-NA---------DLR-KL--A--VNL-V--PFPRLH-F-F---MVG--FAP---------LTS---------------------------------------R--G-------SQQ--------Y-RALTV-PE-LTQ--------------------QM----------------F-D------AKNM-------------------------------------------------------------------------------------------------------------------------------------------------MAAS------D----P--R--H------------GR-----------------------------------------------------------------------YLTVAV--MFR------G-------------R---------MSM--KE-------------------------------VDEQ----M---LNVQ-NK----NS-------SY--FVE----------W---IP-NN------VK----TAVCDI-------P-P-K----------G--L----K-------------MSVTFI-GNSTAI------QE------------LF-KRISDQFTSM----FRRKA--------FLHWY-TGEG-MD------------------EM------E--FTEAESNMNDLVSEYQQYQ--DAT-------------------------------------------------------------------------------ADDE------GELDE-------EGDAEAEA----------------------------------------------------------------------------------------------------------------------
>Am_ar_Enut_672806750
----------------------------------------------------------------------------------------------------------------------------------------------------------------------------------------------------------------------------------------------------------------------------------------------------------------------------------------------------------------------------------------------------------------------------------------------------------------------------------------------------------------------------------------------------------MREVITI--NIGQAGC--------------------Q--------LGNK--------------------------------------------------------------------------------------------------------------------------------------------------------------------------------------------------------------------------------------------------------------------------------------------------------------------------------------------CWELF-CLEHGIQ---------------------------------------------------------------------------------------------------------------------------------------------------------------------------------------------------------------------------------------------------------------------------------------------------------------------------------------------------------------------------------PDGTAIANT-----------------------------------------------------------------------------------N--------E-KRS----------------------------------------------------------------------------------------------------------------------------------------------------------------------------------------------------------------------------------------------------------------------------------------------------------------------------------------------------------------------------------------------------------------------------------------------------------------------------------------------------------------------------------------------------------------------------------------------------------------------------------------------------------------------------------------------------------------------------------------------------------------------------------------------------------------------------------------------------------------------------------------------------------------------------------------------------------------------------------------------------------------------------------------------------------------------------------------------------------------------------------------------------------------------------------------------------------------------------------------------------------------------------------------------------------------------------------------------------------------------------------------------------------------------------------
>jgi|Naegr1|44804|fgeneshHS_pm.scaffold_65000004
----------------------------------------------------------------------------------------------------------------------------------------------------------------------------------------------------------------------------------------------------------------------------------------------------------------------------------------------------------------------------------------------------------------------------------------------------------------------------------------------------------------------------------------------------------MKDIVSI--CIGGCGN--------------------R--------IGSS--------------------------------------------------------------------------------------------------------------------------------------------------------------------------------------------------------------------------------------------------------------------------------------------------------------------------------------------FWKHL-MREHHLN------------I-F--TG----------------EKIDSAT---S--SDQL------K-A-----------I---------------------------------A------------------EEHCNIFL-----------------H-------EK------EDG-------------------K----F------VPRV-----KLLESKFA-TF----------------------------------------------------------GN--C---G-NGN-SFG-NGY----------------------YTDGS-L-LEPKIMDQVRRRIEQ----------------------CDYLDGFQVFHS-----------------------IIGGSGSGLGSKILTHLSD-----------------------------------------D-Y------P-SKF--IGTT-----SVLP----------------------------SEEC---FGGRSLSYYNSVLSVQSLL-----ASTFVTLFDNQALEQ---YCR-----------K--E---V----------K---LES-C------------GYEN------LNDLIA-----------------------------------------------------------------Q---------------------------------------------------------------------------------SVC----------EYTSPF-----------------------------------RF-----------S---QSL-NS---------SYR-KL--A--TNL-V--TYPRLH-F-F---SIS--RSQ---------MEV------------------------------------------N-------VKN--------G-IKSTL-ET-LTR--------------------NL----------------F-D------SSNN-------------------------------------------------------------------------------------------------------------------------------------------------LLTL------N----S--Q--Q------------GK-----------------------------------------------------------------------YLTSNI--CYR--------------------G---------TISNISM-------------------------------IEEC----A---GKIK-IQ----NE-------SQ--FSK----------W---IH-SS------IH----TSLCET-------I-S-P----------V--C----KFN-----------SSASMI-SNATFI------TQ------------AF-KRIRDTFKNQ----LKRKA--------YLSHF-LNEG-MD------------------EM------E--MDEAEWNFEDLILEYEQYE--TVC-------------------------------------------------------------------------------GYED------TSSDV-------EDEDDE------------------------------------------------------------------------------------------------------------------------
>Sr_rh_Astr_XX_Contig_1578_Len441_OG5_126605
------------------------------------------------------------------------------------------------------------------------------------------------------------------------------------------------------------------------------------------------------------------------------------------------------------------------------------------------------------------------------------------------------------------------------------------------------------------------------------------------------------------------------------------------------------------------------------------------------------------------------------------------------------------------------------------------------------------------------------------------------------------------------------------------------------------------------------------------------------------------------------------------------------------------------------------------------------------------------------------------------------------------------------------------------------------------------------------------------------------------------------------------------------------------------------------------------------------------------------------------------------------------------------------------------------------------------------------------------------------------------------------------------------------------------------------------------------------------------------------------------------------------------------------------------------------------------------------------------------------------------IS-----------------------------------------------------------------Q---------------------------------------------------------------------------------VSC----------GITASL-----------------------------------RF-----------P---GKL-NG---------DLR-KL--G--VNL-V--PFPRLH-L-F---LVS--QSP---------LFE---------------------------------------K--A-------QSE--------R-VRLNV-QE-LTT--------------------QA----------------W-S------ARNF-------------------------------------------------------------------------------------------------------------------------------------------------YSNV------K----P--E--D------------GK-----------------------------------------------------------------------FLAVAL--TYR------G-------------G---------MST--SE-------------------------------VDEN----V---KKLN-DK----NA-------ES--FVE----------W---IP-NN------VK----SGVVEI-------A-P-R----------T--S----A-------------MSATFV-GNTTAL------K------------------------------------------------------------------------------------------------------------------------------------------------------------------------------------------------------------------------------------------------------------------------------------------------------------------------------------------------
>Sr_st_Dspe_XX_Contig_19254_Len654_Cov129_OG5_126611_Trans1
----------------------------------------------------------------------------------------------------------------------------------------------------------------------------------------------------------------------------------------------------------------------------------------------------------------------------------------------------------------------------------------------------------------------------------------------------------------------------------------------------------------------------------------------------------------------------------------------------------------------------------------------------------------------------------------------------------------------------------------------------------------------------------------------------------------------------------------------------------------------------------------------------------------------------------------------------------------------------------------------------------------------------------------------------------------------------------------------------------------------------------------------------------------------------------------------------------------------------------------------------------------------------------------------------------------------------------------------------------------------------------------------------------------------------------------------------------------------------------------------------------------------------------------------------------------------------------------------------------------------------HLVS-----------------------------------------------------------------A---------------------------------------------------------------------------------AIC----------GTTCSL-----------------------------------RF-----------P---GQL-NC---------DLR-KL--A--VNM-V--PFPRLH-F-F---MVG--FAP---------LTS---------------------------------------R--G-------SQQ--------Y-RALTV-PE-LTQ--------------------QQ----------------F-D------AKNM-------------------------------------------------------------------------------------------------------------------------------------------------MCAA------D----P--R--H------------GR-----------------------------------------------------------------------YLTCSC--MFR------G-------------R---------MST--KE-------------------------------VDEQ----M---LNVI-NK----NS-------SY--FVE----------W---IP-NN------VK----SSICDI-------P-P-K----------G--L----K-------------MSTTFV-GNSTAV------QE------------TW-KRVAEQFTAM----FRRKA--------FLHWY-TGEG-MD------------------EM------E--FTEAESNMNDLVSEYQQYQ--DAT-------------------------------------------------------------------------------AEEE------GEFDE-------DEDME-------------------------------------------------------------------------------------------------------------------------
>Sr_ci_Scer_XX_OMJ71007_Contig_11151_Len1269_OG5_126611
----------------------------------------------------------------------------------------------------------------------------------------------------------------------------------------------------------------------------------------------------------------------------------------------------------------------------------------------------------------------------------------------------------------------------------------------------------------------------------------------------------------------------------------------------------MREIIQI--QVGGCGN--------------------R--------IGFK--------------------------------------------------------------------------------------------------------------------------------------------------------------------------------------------------------------------------------------------------------------------------------------------------------------------------------------------FWE-YISLEHKVD------------R-N--KP---------------------------------------Y-H-----------D---------------------------------S------------------CGNADIYF-----------------S-------ET------LDG-------------------K----Y------IPRN-----ICVDIIDE-DL-------------TNIK------------SSD-----------ISCMANT--NNVGL-NN--Q---E-SRG-IWV-KGH----------------------YTLGP-E-LCVMVMENIRKETEK----------------------CESLCGFQIMHS-----------------------TGGGCGAGTGTLIASILRE-----------------------------------------E-Y------S-DKC--IQSF-----SVF-------------N--KN-----------QCSK-IPLEP-----YNEILTMNQLI----ENFDGCFIFDNSAILN---NFQ-----------I--H------------------SKSTQ------------SYEN------INSVIV-----------------------------------------------------------------Q---------------------------------------------------------------------------------ASS----------NITSLY-----------------------------------RT-----------SS------QI---------TLK-KL--L--NNL-S--PFPRTH-F-F---STN--LFP---------IYI---------------------------------------P--E-------LRA--------C-KTYCE-DE-LIF--------------------ET----------------F-H------NKRS-------------------------------------------------------------------------------------------------------------------------------------------------LSDE------S----S--S--L------------SK-----------------------------------------------------------------------ILSAYN--VVR--------------------K---------KSCNEVH-------------------------------LRES----L---SCVE-KR----HN-------RC--FKS----------W---IP-ES------FY----YHNTNV-------L-L-K----------G--F----Y-------------ESTALV-SNSTSI------TK------------LF-ENILSKFNYL----YKKNA--------FLWYF-TQEG-MD------------------KM------E--FTGASANLQDIIDEYYLHH--NL------------------------------------------------------------------------------------------------------------------------------------------------------------------------------------------------------------------------------------
>Sr_st_Ospa_XX_Contig_24107_Len255_Cov2_OG5_126611_Trans1
--------------------------------------------------------------------------------------------------------------------------------------------------------------------------------------------------------------------------------------------------------------------------------------------------------------------------------------------------------------------------------------------------------------------------------------------------------------------------------------------------------------------------------------------------------------------------------------------------------------------------------------------------------------------------------------------------------------------------------------------------------------------------------------------------------------------------------------------------------------------------------------------------------------------------------------------------------------------------------------------------------------------------------------------------------------------------------------------------------------------------------------------------------------------------------------------------------------------------------------------------------------------------------------------------------------------------------------------------------------------------------------------------------------------------------------------------------------------------------------------------------------------------------------------------------------------------------------------------------------------------------------------------------------------------------------------------------------------------------------------------------------------------------------------------------------------------------------------------------------------------------------------------------------------------------------------------------------------------------------------------------------------------------------------------------------------------------------------------------------------------------------------------------------------------------------------------------------------------------H------------GR-----------------------------------------------------------------------YLTAAA--MFR------G-------------R---------MST--KE-------------------------------VDEQ----M---LNVQ-NK----NS-------SY--FVE----------W---IP-NN------IK----ASVCDI-------P-P-K----------G--L----K-------------MAVNFI-GNSTAI------QE------------MF-KRVSEQFTGM----FRR---------------------------------------------------------------------------------------------------------------------------------------------------------------------------------------------------------------------------------------------------------------------------------------------------------------
>Op_fu_Ccor_XX_Contig_2589_length_1344_OG5_127652
---------------------------------------------------------------------------------------------------------------------------------------------------------------------------------------------------------------------------------------------------------------------------------------------------------------------------------------------------------------------------------------------------------------------------------------------------------------------------------------------------------------------------------------------------------MPRELITL--QVGQCGN--------------------Q--------MGQV--------------------------------------------------------------------------------------------------------------------------------------------------------------------------------------------------------------------------------------------------------------------------------------------------------------------------------------------FWSQL-CAEHGIG------------A-D--GR------------------------------LQP------F-A-----------I------------------------------------------------DNQALDRKDVFF-----------------Y-------QA------DDE-------------------H----Y------IPRS-----ILIDLEPG-VI-------------DVIK------------NGS-----------YGNLFNP--ENIFT-SK--D---GSGAGNLWA-EGY-----------------------ARGD-H-VGDDIIDMLDREADN----------------------SDSLEGFMMLHS-----------------------ISGGTGSGLGSLMLEKLND-----------------------------------------R-Y------P-KKL--TQTY-----SVFP------------N--NE-----T-----AADV-V-VQP-----YNSVLSLKRLT----QNADCVVVIDNTALNR---IAS-----------D--R---L----------H---IPE-V------------NYTQ------LNQLIA-----------------------------------------------------------------T---------------------------------------------------------------------------------VMS----------ASTTPL-----------------------------------RY-----------P---GYM-NN---------DLV-GL--V--ASL-I--PTPKCH-F-I---TTA--YTP---------FSN--------------------------------------DN--M-------ESS--------V-RKTSV-LD-VMR--------------------RL----------------L-D------SKNR-------------------------------------------------------------------------------------------------------------------------------------------------MATV------A----T--N--K--K---------SC-----------------------------------------------------------------------YISLLN--IIQ------G-------------D---------VDP--TD-------------------------------VHKS----L---LRIR-ER----RL-------AQ--FIP----------W---GP-AS------LQ----VVLARK-------S-P-F----------V--P----TPHK----------VSGLML-ANHTSI------AS------------LL-NRMLDQYNKL----KNRNA--------FLERF-KTHT-LF--------E-D---G---LD------D--FDESKESLQDLITEYKNCE--SPD-------------------------------------------------------------------------------YLKL------N-----------------------------------------------------------------------------------------------------------------------------------------
>Sr_rh_Phyb_XX_Contig_57_Len813_OG5_126605
--------------------------------------------------------------------------------------------------------------------------------------------------------------------------------------------------------------------------------------------------------------------------------------------------------------------------------------------------------------------------------------------------------------------------------------------------------------------------------------------------------------------------------------------------------------------------------------------------------------------------------------------------------------------------------------------------------------------------------------------------------------------------------------------------------------------------------------------------------------------------------------------------------------------------------------------------------------------------------------------------------------------------------------------K---------------------------------D------------------EEPYETFF-----------------A-------ES------QTG-------------------Q----L------VPRN-----LFVDLEAS-VC-------------DEVK------------KGP-----------THKLFHQ--DFIIN-GK--E-----DAANNFA-RGH----------------------YTTGK-E-IMDSVSDRLKKSVED----------------------CDNLQGFIMTHS-----------------------VGGGTGSGLGMLILERLAV-----------------------------------------D-Y------R-KKS--KIGF-----EIYP------------S--PN-----------ISTC-I-VEP-----YNGLLSTHWLL----DHTDVSLILDNEALYH---LGT-----------S--K---L----------N---VKQ-L------------SYDV------LNRVIA-----------------------------------------------------------------K---------------------------------------------------------------------------------AIS----------SMTAAL-----------------------------------RY-----------D---GEL-NV---------DMN-EF--Q--TNL-V--PFPRLH-F-M---TTS--LAP---------LVN---------------------------------------S--K-------KKE--------R-SSNNC-WD-LTE--------------------EV----------------L----------------------------------------------------------------------------------------------------------------------------------------------------------------------------------------------------------------------------------------------------------------------------------------------------------------------------------------------------------------------------------------------------------------------------------------------------------------------------------------------------------------------------------DPAS--------FLVKY------LD-----------------------------FDPVEDK----------------------------------------------------------------------------------------------------------------------------------------------------------------------------------------------------------------------------------------------------
>Sr_rh_Aspa_XX_Contig_6886_Len357_OG5_127652
----------------------------------------------------------------------------------------------------------------------------------------------------------------------------------------------------------------------------------------------------------------------------------------------------------------------------------------------------------------------------------------------------------------------------------------------------------------------------------------------------------------------------------------------------------------------------------------------------------------------------------------------------------------------------------------------------------------------------------------------------------------------------------------------------------------------------------------------------------------------------------------------------------------------------------------------------------------------------------------------------------------------------------------------------------------------------------------------------------------------------------------------------------------------------------------------------------------------------------------------------------------------------------------------------------------------------------------------------------------------------------------------------------------------------------------------------------------------------------------------------------------------------------------------------------------------------------------------------------------SFSE------TNAIIS-----------------------------------------------------------------N---------------------------------------------------------------------------------VMA----------ASTTTL-----------------------------------RY-----------P---GYM-NN---------DLI-GL--I--ASL-V--PTPRAH-F-L---MTS--FTP---------LVI--------------------------------------KG--H-------KTR--------I-QKTSV-LD-VMR--------------------RL----------------L-Q------PKNI-------------------------------------------------------------------------------------------------------------------------------------------------MVSC------G-------T--K--K---------GV-----------------------------------------------------------------------YVSILD--IIR------G-------------D---------VDP--TD-------------------------------IHKS----L---QRIR-DG----RS-------------------------------------------------------------------------------------------------------------------------------------------------------------------------------------------------------------------------------------------------------------------------------------------------------------------------------------------------------------------------------------------------------------------------------------------------------------------
>Ex_pa_Tfoe_XX_Contig_10403_length_1332_OG5_127652
----------------------------------------------------------------------------------------------------------------------------------------------------------------------------------------------------------------------------------------------------------------------------------------------------------------------------------------------------------------------------------------------------------------------------------------------------------------------------------------------------------------------------------------------------------MKKIITL--QVGQCGN--------------------Q--------IGHE--------------------------------------------------------------------------------------------------------------------------------------------------------------------------------------------------------------------------------------------------------------------------------------------------------------------------------------------FWTRL-AAEHGIA------------P-D--GV------------------------------LEH------P-N-----------E--------------------------------------------------TIEDRKDIFF-----------------Y-------LA------DDN-------------------R----Y------IPRS-----ILFDLEPR-VV-------------NKIK------------GSD-----------YTHFYNP--ENMLT--P--E---GGGAGNNWG-QGY-----------------------DLGQ-K-YYEDISDIIRREVEV----------------------ADALEGFILCHS-----------------------IAGGTGSGTGSLLLERLTD-----------------------------------------E-Y------K-KAT--TLTY-----SVFP------------D--LK-----------TTDV-V-VQP-----YNSILTMRRLA----EHADAVVVLDNQALGQ---IAT-----------N--K---L----------N---LTE-N------------SYAE------MNDLVS-----------------------------------------------------------------V---------------------------------------------------------------------------------VMA----------ATTTTL-----------------------------------RF-----------P---SYS-NN---------DMV-SL--L--APL-I--PTPPCH-F-L---MTG--YTP---------ISL--------------------------------------ST--T-------RQV--------V-RKTSV-ID-VMS--------------------RL----------------L-D------SKNI-------------------------------------------------------------------------------------------------------------------------------------------------MMSA------P----V--D--K------------GM-----------------------------------------------------------------------YISILN--VIQ------G-------------E---------VDP--SE-------------------------------IHSA----L---RQIR-EN----KA-------LR--FIP----------W---GP-AS------LQ----LALSRK-------S-P-F----------I--E----TQNR----------VSGLML-ANHTNI------TS------------LF-KTNIQSFMQM----FKSST--------YLHNYENTNC-LQ------------------NR---VKDE--FQECLAAVNKVIDEYAAAE--KED-------------------------------------------------------------------------------FLTL------DE----------------------------------------------------------------------------------------------------------------------------------------
>EE_cr_Rlen_XX_Contig_5495_Len1317_Cov11_OG5_127652_Trans1
---------------------------------------------------------------------------------------------------------------------------------------------------------------------------------------------------------------------------------------------------------------------------------------------------------------------------------------------------------------------------------------------------------------------------------------------------------------------------------------------------------------------------------------------------------MTKEIINL--QIGRCGI--------------------Q--------FGHE--------------------------------------------------------------------------------------------------------------------------------------------------------------------------------------------------------------------------------------------------------------------------------------------------------------------------------------------FWKQI-CSEHGIN------------PDG--ST------------------------------IQG------K-K-----------N--------------------------------------------------NFLEKNYTFF-----------------N-------QS------LKD-------------------K----Y------TPRA-----ILFDLEPR-IV-------------SNLL------------NST-----------FGNLYDK--NNILA-----E---KQGSGNNWA-NGY-----------------------HRTL-E-YQSEIEEALRKESEK----------------------CNKLGSFNLFHS-----------------------TMGGTGSGSGSLILEIIKE-----------------------------------------E-F------P-GKF--LNSF-----SVVP------------N--QF-----E-----ISDV-V-VQP-----YNSILSMRWLS----LYCDCVTFFENDSLQK---IID-----------S--K---E----------K---KSK-I------------SLLQ------INTLIA-----------------------------------------------------------------K---------------------------------------------------------------------------------ILS----------AITLPV-----------------------------------RV-----------F---DCL-NI---------EFE-GL--F--APL-I--PIPNLH-F-L---FAG--ISD---------YCF-------------------------------------PGK--K------------------K-VPSSLPLI-AAK--------------------QT----------------L-V------NKTV-------------------------------------------------------------------------------------------------------------------------------------------------NSTF--------------R--K------------GK-----------------------------------------------------------------------LLSALK--CFD------G-------------K---------NNR--EN-------------------------------VSTR----F---KSILLES-----G-------IQ--CIE----------W---AP-VS------LH----FSFINQ-------I-K-T----------N-------EPNS----------REDVSL-FNHTCV------KN------------LF-KKTLIHYDML----RKRNA--------FLNGYLREFP-PG-------------------E---GLEL--FDDARETVGNLLKEYDNAE--SKD-------------------------------------------------------------------------------YPWK------------------------------------------------------------------------------------------------------------------------------------------------
>Op_me_hsap_ENSP00000328808_OG5_126611
----------------------------------------------------------------------------------------------------------------------------------------------------------------------------------------------------------------------------------------------------------------------------------------------------------------------------------------------------------------------------------------------------------------------------------------------------------------------------------------------------------------------------------------------------------MREIVLT--QIGQCGN--------------------Q--------IGAK--------------------------------------------------------------------------------------------------------------------------------------------------------------------------------------------------------------------------------------------------------------------------------------------------------------------------------------------FWEVI-SDEHAID------------S-A--GTY-----------------------------HGD------S-H-----------L---------------------------------Q------------------LERINVYY-----------------N-------EA------SGG-------------------R----Y------VPRA-----VLVDLEPG-TM-------------DSVR------------SGP-----------FGQVFRP--DNFIF-GQ--C-----GAGNNWA-KGH----------------------YTEGA-E-LMESVMDVVRKEAES----------------------CDCLQGFQLTHS-----------------------LGGGTGSGMGTLLLSKIRE-----------------------------------------E-Y------P-DRI--INTF-----SILP------------S--PK-----------VSDT-V-VEP-----YNATLSVHQLI----ENADETFCIDNEALYD---ICS-----------K--T---L----------K---LPT-P------------TYGD------LNHLVS-----------------------------------------------------------------A---------------------------------------------------------------------------------TMS----------GVTTCL-----------------------------------RF-----------P---GQL-NA---------DLR-KL--A--VNM-V--PFPRLH-F-F---MPG--FAP---------LTS---------------------------------------R--G-------SQQ--------Y-RALTV-AE-LTQ--------------------QM----------------F-D------AKNM-------------------------------------------------------------------------------------------------------------------------------------------------MAAC------D----P--R--H------------GR-----------------------------------------------------------------------YLTAAA--IFR------G-------------R---------MPM--RE-------------------------------VDEQ----M---FNIQ-DK----NS-------SY--FAD----------W---LP-NN------VK----TAVCDI-------P-P-R----------G--L----K-------------MSATFI-GNNTAI------QE------------LF-KRVSEQFTAM----FRRKA--------FLHWY-TGEG-MD------------------EM------E--FTEAESNMNDLVSEYQQYQ--DAT-------------------------------------------------------------------------------AEEE-------EDEE-------YAEEEVA-----------------------------------------------------------------------------------------------------------------------
>Sr_rh_Bmar_XX_Contig_2043_Len578_OG5_126611
---------------------------------------------------------------------------------------------------------------------------------------------------------------------------------------------------------------------------------------------------------------------------------------------------------------------------------------------------------------------------------------------------------------------------------------------------------------------------------------------------------------------------------------------------------------------------------------------------------------------------------------------------------------------------------------------------------------------------------------------------------------------------------------------------------------------------------------------------------------------------------------------------------------------------------------------------------------------------------------------------------------------------------------------------------------------------------------------------------------------------------------------------------------------------------------------------------------------------------------------------------------------------------------------------------------------------------------------------------------------------------------------------------------------------------------------------------------------------------------------------------------------------------------------------------------------------------------------------------------------------------------------------------------------------------------------------------------------------------------------------------------------------------------------------------------------------------------------------------------------------R-KL--A--VNL-V--PFPRLH-F-F---MTG--FAP---------LTS---------------------------------------R--G-------SQQ--------Y-RALTV-PE-LTQ--------------------QM----------------F-D------AKNM-------------------------------------------------------------------------------------------------------------------------------------------------MCAS------D----P--R--H------------GR-----------------------------------------------------------------------YLTASA--MFR------G-------------R---------MST--KE-------------------------------VDEQ----M---LNVQ-NK----NS-------SY--FVE----------W---IP-NN------IK----SSVCDI-------P-P-K----------G--L----K-------------MATTFI-GNTTAI------QD------------MF-KRVAEQFTAM----FRRKA--------FLHWY-TGEG-MD------------------EM------E--FTEAESNMNDLVSEYQQYQ--DAT-------------------------------------------------------------------------------ADDE------DFEDE-------DANE--------------------------------------------------------------------------------------------------------------------------
>Sr_pe_Perk_XP_002788652.1
-----------------------------------------------------------------------------------------------------------------------------------------------------------------------------------------------------------------------------------------------------------------------------------------------------------------------------------------------------------------------------------------------------------------------------------------------------------------------------------------------------------------------------------------------------MNGPANREIITL--QLGRCGN--------------------N--------MAHE--------------------------------------------------------------------------------------------------------------------------------------------------------------------------------------------------------------------------------------------------------------------------------------------------------------------------------------------FWRDL-CEEHLIE------------Y-R--DG--------------------SGT---Y--TGEV------D-G-----------I---------------------------------R------------------RDHISVFF-----------------N-------EG------SKG-------------------R----Y------VPRT-----VLVDLNLS-DL-------------QQVI------------GSS---------DGLGSLYRP--EGIIA-ND--E---G-SGN-CYA-RAF----------------------HTEGP-D-LAEHVLETVRKEAES----------------------CDCLQGVQFVQS-----------------------LCGGTGAGLGGLCMKTISD-------------------------------------------FLDSGVGV-KCI--MQSF-----ATVP------------S--PD-----------VGDR-V-LEY-----YNAALGVQDLM----DYCHQAFLFDNMALSA---ICQ-----------K--T---L----------N---MEV-P------------RFSN------MNNIVA-----------------------------------------------------------------L---------------------------------------------------------------------------------AMS----------GITSSL-----------------------------------RF-----------P---GTL-DA---------DLR-KM--H--TNL-V--PFKNAH-F-L---MTG--FAP---------LTA---------------------------------------F--S-------CTE--------Y-RKVSI-LD-LMQ--------------------QM----------------M-S------KDNA-------------------------------------------------------------------------------------------------------------------------------------------------TLSC------D----P-LN--P------------GDPRNGIP--------------------------------------------------------------RSRFLASFA--AFR------G-------------E---------CPS--GE-------------------------------VDEI----C---HALQ-RD----GSRYTAIWDIF--FPD----------W---IP-NS------IS----ASICTV-------G-H-C----------E--A----G-------------DSATMV-SNNTSM------YE------------VM-DRLGACWDSM----YKAKS--------HLYVY-QQDG-LS------------------TD------D--MLESRNVLQYISDQYCEFA--NYE-------------------------------------------------------------------------------DKFF------GERGS-------HSINQQAIKSDE----------------HQQIMEELVSLTETYIRTETRA----------------------------------------------------------------------------
>Sr_ap_Cpar_XX_628375_Contig_1639_Len1479_OG5_127652
-------------------------------------------------------------------------------------------------------------------------------------------------------------------------------------------------------------------------------------------------------------------------------------------------------------------------------------------------------------------------------------------------------------------------------------------------------------------------------------------------------------------------------------------------------LKMPRELVTL--QIGQCGN--------------------Q--------IGME--------------------------------------------------------------------------------------------------------------------------------------------------------------------------------------------------------------------------------------------------------------------------------------------------------------------------------------------FWKQL-CTEHGLD------------ANG--TV------------------------------IKD------S-G-----------P---------------------------------L------------------EDRKDVFF-----------------Y-------LS------DDS-------------------H----Y------VPRA-----LLFDLEPR-VL-------------NSIK------------SSE-----------FKHLYNP--ENFFI-GK--E---GGGAGNNWG-CGY-----------------------DTGE-E-VYDEILDMIDREVEG----------------------CESMEGFVLCHS-----------------------IAGGTGSGMGSYILELLNE-----------------------------------------H-Y------P-RKL--IKTF-----SVFP------------M--LN-----NE----SSDV-V-VQP-----YNSVLTLKRLA----LNADCVVVLDNTALSG---IAE-----------D--R---L----------N---LTN-P------------TFAQ------TNALVS-----------------------------------------------------------------T---------------------------------------------------------------------------------VMA----------ASTTTL-----------------------------------RY-----------P---GYM-HN---------NLV-SL--F--STL-V--PTPRCH-F-L---VTS--YTP---------ITI-------------------------------------SQN--I-------QQN--------V-RKTTT-LD-VMR--------------------RL----------------L-Q------PSNI-------------------------------------------------------------------------------------------------------------------------------------------------MVST------N-------M--R--K---------GT-----------------------------------------------------------------------YISILN--IIR------G-------------E---------TDP--ME-------------------------------VHKS----L---QRIR-DR----NM-------VR--FIQ----------W---GP-AA------IQ----VALSKY-------N-P-Y----------S-------TQHK----------VNGLMM-ANNTAI------AG------------LF-QRCVAQFDRL----MKRGA--------FLDNY-KKQS-VF--------Q-D---G---LD------E--FENAREVSEMLIEEYKRAE--RND-------------------------------------------------------------------------------YMLA------GYNTD-------SGSKNLQLDGLS----------------RQEPPLNEYSDDLYNYYSKENNPNYNTYC---------------------------------------------------------------------
>Sr_rh_Lvor_XX_Contig_4287_Len1335_Cov112_OG5_126611_Trans1
----------------------------------------------------------------------------------------------------------------------------------------------------------------------------------------------------------------------------------------------------------------------------------------------------------------------------------------------------------------------------------------------------------------------------------------------------------------------------------------------------------------------------------------------------------MREIVHV--QAGQCGN--------------------Q--------IGVK--------------------------------------------------------------------------------------------------------------------------------------------------------------------------------------------------------------------------------------------------------------------------------------------------------------------------------------------FWETI-SKEHGLD------------T-D--GRF-----------------------------VGE------N-S-----------N---------------------------------Q------------------MERLDVYF-----------------S-------EA------QEG-------------------R----Y------VPRA-----VLVDLEPG-TM-------------EAAK------------ASE-----------YGKLFRP--DNFIY-GQ--S-----GAGNNWA-KGH----------------------YTEGA-E-LIESVLEVLRKEAEH----------------------CDSLSGFQVTHS-----------------------LGGGTGSGMGTLLVSKIKE-----------------------------------------E-F------P-DRM--LATF-----SVFP------------S--PK-----------VSDT-I-VEP-----YNATLSVHQLV----EYADECFVIDNEALYE---ICN-----------S--T---L----------K---LEN-P------------SYGD------LNHLVS-----------------------------------------------------------------A---------------------------------------------------------------------------------AMS----------GITCSL-----------------------------------RF-----------P---GQL-NA---------DLR-KL--A--VNL-I--PFPRLH-F-F---MTG--FAP---------LTA---------------------------------------R--N-------AVQ--------Y-RNLSV-PE-LAQ--------------------QL----------------F-D------AKNM-------------------------------------------------------------------------------------------------------------------------------------------------MCAA------D----P--R--H------------GR-----------------------------------------------------------------------YLTASA--MFR------G-------------Q---------VST--KD-------------------------------VDEH----M---CSVQ-NK----NS-------NL--FVE----------W---IP-NN------IK----TSVCDV-------P-P-L----------G--L----K-------------MSATFV-GNSTAI------QE------------VF-KRVSEQFTAM----FKRKA--------YVHWY-TGEG-MD------------------EM------E--FTEAESNMNDLVSEYQQYQ--EAS-------------------------------------------------------------------------------AEDY------ESGDE-------GNIDEL------------------------------------------------------------------------------------------------------------------------
>Op_fu_Lcor_XX_Contig_4869_length_1347_OG5_126611
----------------------------------------------------------------------------------------------------------------------------------------------------------------------------------------------------------------------------------------------------------------------------------------------------------------------------------------------------------------------------------------------------------------------------------------------------------------------------------------------------------------------------------------------------------MREIIHI--QAGQCGN--------------------Q--------IGQK--------------------------------------------------------------------------------------------------------------------------------------------------------------------------------------------------------------------------------------------------------------------------------------------------------------------------------------------FWETI-SAEHGLD------------P-N--GNY-----------------------------VGD------N-D-----------L---------------------------------Q------------------LERINVFY-----------------N-------EG------YQG-------------------K----Y------VPRS-----VLVDLEPA-TM-------------DAIR------------NST-----------YGRLFRP--DNFIH-SH--S-----GAGNSWA-KGF----------------------YTEGA-E-LVETVMDVVRKEAES----------------------TDCLQGFQLAHS-----------------------LGGGTGSGLGSLLLSKIRE-----------------------------------------E-Y------P-DRI--LSTY-----SVVP------------S--PK-----------VSDT-V-VEP-----YNAVLSVHQLV----ENCDATFCIDNEALYD---ICF-----------R--T---L----------K---LSN-P------------GYGE------LNQLVS-----------------------------------------------------------------A---------------------------------------------------------------------------------VMS----------GVSTSL-----------------------------------RF-----------P---GQL-NS---------DLR-KL--C--VNM-V--PFPRLH-F-F---MVG--VAP---------LTA---------------------------------------F--A-------SQQ--------Y-RNLSV-TE-LTA--------------------QM----------------F-D------ARNM-------------------------------------------------------------------------------------------------------------------------------------------------MAAA------D----P--R--H------------GR-----------------------------------------------------------------------YLTVAT--IFR------G-------------R---------LST--KE-------------------------------VENQ----M---LSVQ-QK----NS-------AY--FVE----------W---IP-NS------VK----SSLCDI-------P-P-V----------G--L----K-------------MSGTFI-GNSTAI------QE------------LF-RRVNEQFTAM----FRRKA--------FLHWY-TSEG-MD------------------EM------E--FTEAESNMNDLVSEYQQYQ--EAT-------------------------------------------------------------------------------IDED------FEEEY-------EEEVEAPMEE--------------------------------------------------------------------------------------------------------------------
>Am_di_Luap_XX_Contig_2482_Len1386_Cov43_OG5_126611_Trans1
----------------------------------------------------------------------------------------------------------------------------------------------------------------------------------------------------------------------------------------------------------------------------------------------------------------------------------------------------------------------------------------------------------------------------------------------------------------------------------------------------------------------------------------------------------MREIIHV--QAGQCGN--------------------Q--------IGHK--------------------------------------------------------------------------------------------------------------------------------------------------------------------------------------------------------------------------------------------------------------------------------------------------------------------------------------------FWQVI-SAEHGVG------------K-N--GVW-----------------------------DNSAENLPNR-E-----------V---------------------------------Q------------------LDKINVYF-----------------N-------EA------SGG-------------------K----Y------VPRA-----VLVDLEPG-VL-------------DHIK------------GGE-----------YGKLFRP--DNMVH-GQ--S-----GAGNNWA-KGH----------------------YTEGA-E-LIEEILEVVRKEAEG----------------------CDCLQGFQVCHS-----------------------LGGGTGSGLGTLLMSKIKE-----------------------------------------E-F------P-DRM--MCTF-----SVVP------------S--PK-----------VSDT-V-VEP-----YNATLSVHQLV----ENADEVMCIDNEALYD---ICF-----------R--T---L----------K---LQT-P------------SYSD------LNALVS-----------------------------------------------------------------Q---------------------------------------------------------------------------------VMS----------GITCSL-----------------------------------RF-----------P---GQL-NA---------DLR-KL--A--VNL-V--PFPRLH-F-F---LVG--FAP---------LSS---------------------------------------S--N-------EKS--------Y-INLSI-PE-LTQ--------------------QM----------------F-N------SRNM-------------------------------------------------------------------------------------------------------------------------------------------------MAAC------D----P--R--N------------GR-----------------------------------------------------------------------YLTASA--MFR------G-------------PN--------IST--KE-------------------------------VDDQ----M---LAIQ-NK----YA-------QN--FVE----------W---IP-NN------IK----SSVCSV-------P-H-T----------G--A----K-------------MSATFI-GNSTCI------QE------------LF-KRVGEQFTAM----FKRKA--------FLHWF-TEEG-MD------------------EM------E--FTEAESNMNDLVAEYQQYE--QAG-------------------------------------------------------------------------------VEDN------GKEEESEAGGEQESELGELEN---------------------------------------------------------------------------------------------------------------------
>Ex_eu_Bsal_XX_Contig_15782_length_453_OG5_126611
----------------------------------------------------------------------------------------------------------------------------------------------------------------------------------------------------------------------------------------------------------------------------------------------------------------------------------------------------------------------------------------------------------------------------------------------------------------------------------------------------------------------------------------------------------------------------------------------------------------------------------------------------------------------------------------------------------------------------------------------------------------------------------------------------------------------------------------------------------------------------------------------------------------------------------------------------------------------------------------------------------------------------------------------------------------------------------------------------------------------------------------------------------------------------------------------------------------------------------------------------------------------------------------------------------------------------------------------------------------------------------------------------------------------------------------------------------------------------------------------------------------------------------------------------------------------------------------------------------------------------------------------------------------------------------------------------------------------------------------------------------------------------------------------------------------------------------------------------------------------------------------------------------------------------------------------------------------------------------------------------------------------------M----------------F-D------AKNM-------------------------------------------------------------------------------------------------------------------------------------------------MQAA------D----P--R--H------------GR-----------------------------------------------------------------------YLTASA--LFR------G-------------R---------MST--KE-------------------------------VDEQ----M---LNVQ-NK----NS-------SY--FVE----------W---IP-NN------IK----SSICDI-------P-P-K----------G--L----K-------------MSVTFI-GNNTCI------QE------------MF-KRVGEQFTAM----FRRKA--------FLHWY-TGEG-MD------------------EM------E--FTEAESNMNDLVSEYQQYQ--DAT-------------------------------------------------------------------------------VEEE------GEFDE-------EEAQ--------------------------------------------------------------------------------------------------------------------------
>Sr_di_Lfis_XX_Contig_19403_Len1404_Cov15_OG5_127652_Trans1
---------------------------------------------------------------------------------------------------------------------------------------------------------------------------------------------------------------------------------------------------------------------------------------------------------------------------------------------------------------------------------------------------------------------------------------------------------------------------------------------------------------------------------------------------------MPREIITL--QVGQCGN--------------------Q--------IGAE--------------------------------------------------------------------------------------------------------------------------------------------------------------------------------------------------------------------------------------------------------------------------------------------------------------------------------------------FWKLL-CAEHGIN------------Q-R--GI------------------------------LED------Y-A-----------T---------------------------------A--------------G---DDRKDVFF-----------------Y-------QA------DDE-------------------H----Y------IPRA-----LLIDMEPR-VI-------------NTIQ------------TSD-----------YADLYNP--ENIFI-SK--D---GGGAGNNWA-NGY-----------------------SKAE-K-VQEEIFDMIDREADG----------------------SDSLEGFVLLHS-----------------------IAGGTGSGTGSYLLENIND-----------------------------------------R-Y------P-KKL--IQTY-----SVFP------------L--LS-----SE----TSDV-V-VQP-----YNSVLTLKRLT----LNADCVVVLDNTALNR---IAA-----------D--R---L----------R---LNN-P------------TFAQ------INSLVS-----------------------------------------------------------------T---------------------------------------------------------------------------------VMA----------ASTTTL-----------------------------------RY-----------P---GYM-NN---------DLI-GM--L--ASL-I--PTPRCH-F-L---MTG--YTP---------LTI-------------------------------------DRN--A-------VTT--------I-RKTTV-LD-VMR--------------------RL----------------L-H------TKNI-------------------------------------------------------------------------------------------------------------------------------------------------MVSC------S-------T--R--R---------GV-----------------------------------------------------------------------YISILN--IIQ------G-------------E---------VDP--TQ-------------------------------VHKS----L---QRIR-ER----KL-------AK--FIK----------W---GP-AS------IQ----VALSRQ-------S-P-Y----------V--K----TAHK----------VNGLMM-ANHTAI------SQ------------LF-DRCVKQYDKL----RSRNA--------FLENY-RQEP-MF--------A-D---S---LD------E--FDHAKEVVSALSEEYKAAE--TED-------------------------------------------------------------------------------YIRW------GLLAD-------QEVHM-PSVPSA----------------DRRMPP--------------------------------------------------------------------------------------------
>Sr_rh_Emar_XX_Contig_9309_Len1380_Cov31_OG5_126605_Trans1
---------------------------------------------------------------------------------------------------------------------------------------------------------------------------------------------------------------------------------------------------------------------------------------------------------------------------------------------------------------------------------------------------------------------------------------------------------------------------------------------------------------------------------------------------------MVREVLTL--SVGQAGI--------------------Q--------LGQA--------------------------------------------------------------------------------------------------------------------------------------------------------------------------------------------------------------------------------------------------------------------------------------------------------------------------------------------VWEQY-CAEHRIA------------E-N--GR------------------------------KIE------N-D-----------T---------------------------------A------------------DTTFTCFF-----------------Q-------ET------NAG-------------------Q----Y------VPRN-----LMVDLEPN-VI-------------DDVR------------NSQ-----------FCKIFHP--EFLLN-GK--E-----DAANNFA-RGH----------------------YTVGR-D-MMDKIRDRLRKLADN----------------------CENLQGFLMNHS-----------------------VGGGTGSGLGALMLERIAM-----------------------------------------D-Y------R-KKS--KIGF-----EIYP------------S--PT-----------MSTC-V-VEP-----YNALLATHWLT----DHTEVSLVLDNEAIYE---ICQ-----------K--W---L----------D---IKH-P------------SYDN------LNRLIC-----------------------------------------------------------------K---------------------------------------------------------------------------------TIS----------SMTASL-----------------------------------RF-----------G---GEL-NV---------DLC-EF--Q--TNL-V--PFPRLH-F-M---ITA--MAP---------ILT---------------------------------------P--K-------KID--------V-AATTV-QA-LTD--------------------SC----------------F-A------PSNF-------------------------------------------------------------------------------------------------------------------------------------------------FTKI------A----DFDA--Q------------EDK----------------------------------------------------------------------YMAISV--SYR------G-------------S---------VNA--KE-------------------------------ASST----I---NWLK-EK----KK-------IC--FVD----------W---VP-TG------FK----VGLNQQ-------P-P-A----------V--L----ANDDVA-PCK----KNVVMI-GNNTAI-----ARV------------FS-ERIVKKYDVM----YSQRA--------FVHWY-VGEG-ME------------------EG------E--LTEAREDLESLEKDYLDVL--SED-------------------------------------------------------------------------------ASDR------DDGNQ-------DEEEEDDDF---------------------------------------------------------------------------------------------------------------------
>Op_me_Ctel_443727024
---------------------------------------------------------------------------------------------------------------------------------------------------------------------------------------------------------------------------------------------------------------------------------------------------------------------------------------------------------------------------------------------------------------------------------------------------------------------------------------------------------------------------------------------------------MPREIISI--QMGQCGN--------------------Q--------IGME--------------------------------------------------------------------------------------------------------------------------------------------------------------------------------------------------------------------------------------------------------------------------------------------------------------------------------------------FWKQL-CAEHGIN------------P-E--GI------------------------------LED------Y-A-----------T---------------------------------E--------------G---MDRKDVFF-----------------Y-------QA------DDE-------------------H----Y------IPRA-----VLLDLEPR-VI-------------NGIM------------NSS-----------YGKLFNP--ENIYM-SK--D---GGGAGNNWA-QGY-----------------------HSGE-R-LYEEVFDIIDREADG----------------------SDSLEGFVLCHS-----------------------IAGGTGSGMGSYMLEKLND-----------------------------------------R-F------P-KKL--IQTY-----SVFP------------S--HD-----E-----ISDV-V-VQP-----YNSLLTMKRLT----QFADCVVVLDNTALHK---IAC-----------E--R---L----------H---LEN-P------------TFQQ------VNQLVS-----------------------------------------------------------------T---------------------------------------------------------------------------------VMS----------VSTATL-----------------------------------RY-----------P---GYM-HN---------DLI-SL--I--ASL-I--PTPRLH-F-L---MTG--YTP---------LTT--------------------------------------DS--Q-------VAS----T---V-RKTTV-LD-VMR--------------------RL----------------L-Q------PQNM-------------------------------------------------------------------------------------------------------------------------------------------------MVST------P-------V--H--RHAQ------HC-----------------------------------------------------------------------YISILN--IIQ------G-------------E---------VDP--TQ-------------------------------VHKS----L---QRIR-ER----KL-------AQ--FIP----------W---GP-AG------IQ----VALSRK-------S-P-Y----------V--Q----SAHK----------VNGLML-ANHTSI------SA------------LF-ERCVQQYDKL----RKREA--------FLDQF-RKTE-MF--------K-D---S---LD------E--FDDSREVLAQLIDEYDKAT--KPD-------------------------------------------------------------------------------YINW------CSQQA-------SPS---------------------------------------------------------------------------------------------------------------------------
>Sr_rh_Spsu_XX_Contig_51686_Len573_Cov2_OG5_126611_Trans1
----------------------------------------------------------------------------------------------------------------------------------------------------------------------------------------------------------------------------------------------------------------------------------------------------------------------------------------------------------------------------------------------------------------------------------------------------------------------------------------------------------------------------------------------------------------------------------------------------------------------------------------------------------------------------------------------------------------------------------------------------------------------------------------------------------------------------------------------------------------------------------------------------------------------------------------------------------------------------------------------------------------------------------------------------------------------------------------------------------------------------------------------------------------------------------------------------------------------------------------------------------------------------KGH----------------------YTEGA-E-LIDSVLDTVRKEAEG----------------------CDCLQGFQITHS-----------------------LGGGTGSGMGTLLISKIRE-----------------------------------------E-Y------P-DRM--MATF-----SVFP------------S--PK-----------VSDT-V-VEP-----YNATLSVHQLV----ENSDESFVIDNEALYD---ICF-----------R--T---L----------K---LTT-P------------TYGD------LNHLVS-----------------------------------------------------------------A---------------------------------------------------------------------------------AMS----------GITCCL-----------------------------------RF-----------P---GQL-NA---------DLR-KL--A--VNL-I--PFPRLH-F-F---MIG--FAP---------LTS---------------------------------------R--G-------SQQ--------Y-RALTV-PE-LTQ--------------------QM--------------------------------------------------------------------------------------------------------------------------------------------------------------------------------------------------------------------------------------------------------------------------------------------------------------------------------------------------------------------------------------------------------------------------------------------------------------------------------------------------------------------------------------------------------------------------------------------------------------------------------------------------------------------------------------------------------------------------------------------------------------------------------------------------------------------------------------------------------------------
>Sr_st_Pinf_XX_002899012_Contig_5390_Len1380_OG5_127652
---------------------------------------------------------------------------------------------------------------------------------------------------------------------------------------------------------------------------------------------------------------------------------------------------------------------------------------------------------------------------------------------------------------------------------------------------------------------------------------------------------------------------------------------------------MPREIITL--QAGQCGN--------------------Q--------IGME--------------------------------------------------------------------------------------------------------------------------------------------------------------------------------------------------------------------------------------------------------------------------------------------------------------------------------------------FWKQL-CVEHGIS------------A-D--GI------------------------------VQE------F-A-----------T---------------------------------S--------------G---NDRKDVFF-----------------Y-------QA------DDE-------------------H----Y------IPRA-----LLMDLEPR-VI-------------NSIS------------TST-----------FRNLYNP--ENFFV-SK--E---GGGAGNNWA-SGY-----------------------HQGE-E-HHDQLMEMIDREADG----------------------SDSLEGFVLCHS-----------------------IAGGTGSGMGSYLLENLND-----------------------------------------H-F------P-KKL--IQTY-----SVFP------------N--QS-----DF----QSDV-V-VQP-----YNSLLTMKRLV----LNADSVVVLDNTALNR---IAV-----------E--R---L----------R---VEN-P------------TVSQ------LNSLVS-----------------------------------------------------------------T---------------------------------------------------------------------------------VMA----------ASTTTL-----------------------------------RY-----------P---GYM-NN---------DLI-GL--V--ASL-I--PTPRCH-F-L---MTG--YTP---------LTI--------------------------------------DA--Q-------VSA--------V-RKTTV-LD-VMR--------------------RL----------------L-Q------PKNI-------------------------------------------------------------------------------------------------------------------------------------------------MVST------S-------T--K--T---------GC-----------------------------------------------------------------------YISILN--IIQ------G-------------D---------VDP--TQ-------------------------------VHKS----L---QRIR-ER----KL-------AR--FIP----------W---GP-AS------IQ----VALSRK-------S-P-Y----------V--E----TAHK----------VNGLML-ANHTSI------GA------------LF-HKLLLQYDRL----KKHGA--------FIENY-RKEP-MF--------A-E---N---LD------E--FDNAREVVQNLVDEYKASE--RAD-------------------------------------------------------------------------------YATW------GQPPA-------STMEDVRMSH--------------------------------------------------------------------------------------------------------------------
>Sr_di_Hsps_XX_Contig_28794_Len1107_Cov5_OG5_126611_Trans1
-----------------------------------------------------------------------------------------------------------------------------------------------------------------------------------------------------------------------------------------------------------------------------------------------------------------------------------------------------------------------------------------------------------------------------------------------------------------------------------------------------------------------------------------------------------------------------------------------------------------------------------------------------------------------------------------------------------------------------------------------------------------------------------------------------------------------------------------------------------------------------------------------------------------------------------------------------------------------------------------------------------------------------------------------------------------------------------------------------------------------------------------------------------------------------------------------------------------------------------------------------DYIF-GK--Q-----SACNNYA-TGH----------------------YVMGA-D-ICELAMDRIRIHAGQ----------------------CDSLHAFQLIHS-----------------------LGGGTGSGLGSRLLGQIRE-----------------------------------------E-Y------P-DRM--FLTC-----TVFP------------A--EK-----------VSDT-V-VEP-----YNATLALNHLV----ENADMTMVMDNEALYD---ICH-----------R--V---L----------K---IQS-P------------TFGD------LNYVVS-----------------------------------------------------------------A---------------------------------------------------------------------------------AMS----------GITACT-----------------------------------RF-----------P---GQL-NC---------DLR-KM--C--VNT-V--CFPRLH-F-L---LTS--FAP---------FIP---------------------------------------R--G-------SAL--------A-HAATV-PE-LTD--------------------AL----------------F-D------PTNV-------------------------------------------------------------------------------------------------------------------------------------------------LCSV------D----P--R--R------------GK-----------------------------------------------------------------------YMSAGA--IFR------G-------------KH--------ISS--SE-------------------------------VEGE----I---FDMR-SH----KS-------DN--FVE----------W---LP-NN------FK----LSLCDV-------P-Q-Q----------G--F----T-------------NSATMI-GNTTAV------KQ------------LI-TRTSRRFSSL----WRRKA--------YFQWY-LSEG-MD------------------EQ------E--FTEAESNMNDLVSEYQQYE--DAT-------------------------------------------------------------------------------FEDS------DYEDS-------EGFQYDSDEDES----------------EIEEC---------------------------------------------------------------------------------------------
>Ex_pa_Tfoe_XX_Contig_10331_length_1338_OG5_126611
---------------------------------------------------------------------------------------------------------------------------------------------------------------------------------------------------------------------------------------------------------------------------------------------------------------------------------------------------------------------------------------------------------------------------------------------------------------------------------------------------------------------------------------------------------MVREIVHI--QAGQCGN--------------------Q--------IGAK--------------------------------------------------------------------------------------------------------------------------------------------------------------------------------------------------------------------------------------------------------------------------------------------------------------------------------------------FWEVI-SDEHGID------------P-T--GSY-----------------------------HGD------S-D-----------L---------------------------------Q------------------LERINVYY-----------------N-------EA------TGG-------------------K----Y------VPRA-----ILVDLEPG-TM-------------DSVR------------AGQ-----------YGQLFRP--DNFVF-GQ--S-----GAGNNWA-KGY----------------------YTEGQ-E-LAESILDVIRKEAES----------------------CDALQGFQLVHS-----------------------LGGGTGSGLGTLLLNKLRE-----------------------------------------E-Y------P-DRI--LSTY-----SIVP------------S--PK-----------VSDT-V-VEP-----YNCTLSVHQLV----ESADEVFCIDNEALYD---ICF-----------R--T---L----------K---LTT-P------------TYGD------LNHLVS-----------------------------------------------------------------M---------------------------------------------------------------------------------VMS----------GTTCSL-----------------------------------RF-----------P---GQL-NA---------DLR-KL--A--VNL-V--PFPRLH-F-F---IVG--FAP---------LTS---------------------------------------R--G-------SQQ--------Y-RALTV-PE-LTS--------------------QL----------------F-D------NKNM-------------------------------------------------------------------------------------------------------------------------------------------------MAAC------D----P--R--R------------GV-----------------------------------------------------------------------YLTVSA--HFR------G-------------R---------MSS--KE-------------------------------VDEQ----M---LNIQ-AR----NT-------SY--FVE----------W---IP-NN------VK----SSICDI-------P-P-R----------G--L----K-------------MAATFI-GNTTAF------RE------------LF-TRVDSQFQKM----YARRA--------FIHWY-VNEG-LE------------------TV------E--FDEARSNMTDLIQEYEMYE--TAG-------------------------------------------------------------------------------VDEV------GEGEE-------DEEAEV------------------------------------------------------------------------------------------------------------------------
>Sr_rh_Pina_XX_Contig_10096_Len939_Cov30_OG5_126611
-----------------------------------------------------------------------------------------------------------------------------------------------------------------------------------------------------------------------------------------------------------------------------------------------------------------------------------------------------------------------------------------------------------------------------------------------------------------------------------------------------------------------------------------------------------REVITF--GVGKCGN--------------------R--------VAQG--------------------------------------------------------------------------------------------------------------------------------------------------------------------------------------------------------------------------------------------------------------------------------------------------------------------------------------------FWTKL-LEEHEID------------P-R--NGTGYESHQQFSDRNYHKNRYDYTF---F--NLND------V-S-----------D---------------------------------M------------------NTTNQNYM-------------YDDTY-------AG------NTN-------------------NFDRHL------IPRA-----INIDLDSS-TI-------------DSIK------------DSN-----------LGAIFSP--DSYIF-QS--F---S-ASN-VFP-IGF----------------------NS----Y-ISDGVSDQTRNEMEK----------------------CSCAQGFILCHA-----------------------LGGGTGSGLCSKMINNLRD-----------------------------------------V-Y------P-NKI--IANY-----SVFP------------S--HL-----------MSDI-V-IEP-----YNCLLSIPHLL----NNSSMILTIDNESLYKINSKCL-----------E--SASNS------SS--TA--LSS-P------------KYVE------MNDAIV-----------------------------------------------------------------N---------------------------------------------------------------------------------IMC----------GQTSSM-----------------------------------RF-----------N--CGEC-NA---------DLR-KQ--C--TNL-I--PFQRLK-F-L---SGS--YSP---------LMS---------------------------------------------------------------------------------------------------------------------------------------------------------------------------------------------------------------------------------------------------------------------------------------------------------------------------------------------------------------------------------------------------------------------------------------------------------------------------------------------------------------------------------------------------------------------------------------------------------------------------------------------------------------------------------------------------------------------------------------------------------------------------------------------------------------------------------------------------------------------------------------------------------------------------------------------------------------------
>Op_me_Skow_296434304
----------------------------------------------------------------------------------------------------------------------------------------------------------------------------------------------------------------------------------------------------------------------------------------------------------------------------------------------------------------------------------------------------------------------------------------------------------------------------------------------------------------------------------------------------------MREIVHL--QAGQCGN--------------------Q--------IGAK--------------------------------------------------------------------------------------------------------------------------------------------------------------------------------------------------------------------------------------------------------------------------------------------------------------------------------------------FWEVI-SDEHGID------------P-T--GTY-----------------------------HGD------S-D-----------L---------------------------------Q------------------LERINVYY-----------------N-------EA------TGG-------------------K----Y------VPRA-----VLVDLEPG-TM-------------DSVR------------SGP-----------FGQIFRP--DNFVF-GQ--S-----GAGNNWA-KGH----------------------YTEGA-E-LVDSVLDVVRKEAES----------------------CDCLQGFQLTHS-----------------------LGGGTGSGMGTLLISKIRE-----------------------------------------E-Y------P-DRI--MNTF-----SVVP------------S--PK-----------VSDT-V-VEP-----YNATLSVHQLV----ENTDETFCIDNEALYD---ICF-----------R--T---L----------K---LTT-P------------TYGD------LNHLVS-----------------------------------------------------------------A---------------------------------------------------------------------------------TMS----------GVTTCL-----------------------------------RF-----------P---GQL-NA---------DLR-KL--A--VNM-V--PFPRLH-F-F---MPG--FAP---------LTS---------------------------------------R--G-------SQQ--------Y-RALTV-PE-LTQ--------------------QM----------------F-D------AKNM-------------------------------------------------------------------------------------------------------------------------------------------------MAAC------D----P--R--H------------GR-----------------------------------------------------------------------YLTVAA--IFR------G-------------R---------MSM--KE-------------------------------VDEQ----M---LNIQ-NK----NS-------SY--FVE----------W---IP-NN------IK----TAVCDI-------P-P-R----------G--L----K-------------MSATFI-GNSTAI------QE------------LF-KRISEQFTAM----FRRKA--------FLHWY-TGEG-MD------------------EM------E--FTEAESNMNDLVSEYQQYQ--DAT-------------------------------------------------------------------------------AEEE------GEFDE-------EEGEDEEAA---------------------------------------------------------------------------------------------------------------------
>Sr_rh_Poph_XX_Contig_4246_Len975_OG5_126611
------------------------------------------------------------------------------------------------------------------------------------------------------------------------------------------------------------------------------------------------------------------------------------------------------------------------------------------------------------------------------------------------------------------------------------------------------------------------------------------------------------------------------------------------------------------------------------------------------------------------------------------------------------------------------------------------------------------------------------------------------------------------------------------------------------------------------------------------------------------------------------------------------------------------------------------------------------------------------------------------------------------------------------------------------------------------------------------------------------------------------------------------------------------------------------------------------------------------------------------------------------------------------------------------------------------------ESEG----------------------CDCLQGFQVTHS-----------------------LGGGTGSGMGTLLVSKIRE-----------------------------------------E-Y------P-DRM--MCTF-----SVFP------------S--PK-----------VSDT-V-VEP-----YNATLSVHQLV----ENADEVMVIDNEALYD---ICF-----------R--T---L----------K---LTT-P------------TYGD------LNHLVS-----------------------------------------------------------------A---------------------------------------------------------------------------------AMS----------GITCCL-----------------------------------RF-----------P---GQL-NS---------DLR-KL--A--VNL-I--PFPRLH-F-F---MCG--FAP---------LTS---------------------------------------R--G-------AQL--------Y-RQLSV-PE-LTQ--------------------QM----------------F-D------AKNM-------------------------------------------------------------------------------------------------------------------------------------------------MCAS------D----P--R--H------------GR-----------------------------------------------------------------------YLTASA--MFR------G-------------R---------MST--KE-------------------------------VDEQ----M---LNVQ-NK----NS-------SY--FVE----------W---IP-NN------IK----SSVCDI-------P-P-R----------G--L----K-------------MSVTFL-GNTTAI------QD------------VF-KRVAEQFTAM----FRRKA--------FLHWY-TGEG-MD------------------EM------E--FTEAESNMNDLVSEYQQYQ--DAT-------------------------------------------------------------------------------AEED------EFEDE-------EDDAMLDA----------------------------------------------------------------------------------------------------------------------
>Sr_ci_Ptet_XX_CAK62760_Contig_16150_Len1227_OG5_126605
----------------------------------------------------------------------------------------------------------------------------------------------------------------------------------------------------------------------------------------------------------------------------------------------------------------------------------------------------------------------------------------------------------------------------------------------------------------------------------------------------------------------------------------------------------MKQIITI--QVGQSGN--------------------Q--------IGNA--------------------------------------------------------------------------------------------------------------------------------------------------------------------------------------------------------------------------------------------------------------------------------------------------------------------------------------------IWNQM-MDDCGEK------------L-D--EK----------------------------------------------------------------------------------------------------------------FF-----------------------------------R-------------------K----G------IPRT-----ILVDNEEN-TL-------------DKIR------------GNK-----------NLSYYDP--NNFVC-GK--S-----AKCLTFA-SGY----------------------YGQN--D-LFDEIVERVRKEQEQ----------------------CDGIQAVQLIHS-----------------------INGGTGSGIGAKLVYYTSD-----------------------------------------N-F------C-DCS--KINI-----SIYP------------S--KY-----------ENSV---IYP-----YNCLLGLMHLN----YNYNMGFYFDNDALQQ---MTE-----------N--M------------------FIYDQ------------NYET------YNQLLA-----------------------------------------------------------------F---------------------------------------------------------------------------------AMD----------GIYKSF-----------------------------------RH-----------N---SYS-NT---------NFY-KI--Q--TNI-T--PFPKLH-C-Y---TVS--LAP---------LFS----------------------------------------------------Y--------I-NSPSL-LQ-VSK--------------------EI----------------Y-S------KRNQ-------------------------------------------------------------------------------------------------------------------------------------------------TFSM------S----L--S--Q------------GL-----------------------------------------------------------------------FLAQQI--MVY------G-------------D---------TDVFS---------------------------------VQQE----F---KQTL-TS----DE-------VQ--FVR----------W---IA-DP------IT----YTVCPV-------K-Q-K----------Q--C----D-------------LMAFSI-NHHTAI------GN------------KL-NLLQQQYRTL----FQKKA--------YLHLF-LQDG-LD------------------EL------E--LQEAESACGDVISEYCCYN--DYT-------------------------------------------------------------------------------DTTD------E-----------------------------------------------------------------------------------------------------------------------------------------
>Sr_st_tpse_estExtGenewise1.Cchr80291_OG5_127652
---------------------------------------------------------------------------------------------------------------------------------------------------------------------------------------------------------------------------------------------------------------------------------------------------------------------------------------------------------------------------------------------------------------------------------------------------------------------------------------------------------------------------------------------------------MPREIITL--QVGQCGN--------------------Q--------IGGE--------------------------------------------------------------------------------------------------------------------------------------------------------------------------------------------------------------------------------------------------------------------------------------------------------------------------------------------FWKQL-CLEHGIQ------------P-D--GL------------------------------LRD------T-P-----------D-------------------------------------------PEITSHKFIDDRKDVFF-----------------Y-------QS------DDE-------------------H----Y------IPRA-----LLVDLEPR-VV-------------NKLT-----------HQGP-----------YRNLFNE--ENVFI-AQ--D---GGGAGNNWA-SGF-----------------------RQGE-Q-HHEQVLDMIDRESDN----------------------SDSLEGFVLCHS-----------------------IAGGTGSGMGSYLLEALND-----------------------------------------H-F------P-KKL--VQTY-----SVFP------------N--WD-----QS----QSDV-V-VQP-----YNSVLTLKRLT----LNADAVVVLDNTALNR---IAV-----------D--R---L----------K---IEN-P------------TVDQ------LNSLVA-----------------------------------------------------------------T---------------------------------------------------------------------------------IMA----------ASTTTL-----------------------------------RY-----------P---GYM-NN---------DLI-GL--L--ASL-I--PTPRCH-F-L---MTG--YTP---------LTI-----------------------------ADYYQTPMDGS--LSPTYRPTAAASAS-----V-RKTTV-LD-VMR--------------------RL----------------C-Q------PDNI-------------------------------------------------------------------------------------------------------------------------------------------------MVSA------D-------T--RNPS---------SC-----------------------------------------------------------------------YISMLN--IIQ------GN------------D---------IEP--TQ-------------------------------IHKA----L---QRMR-ER----QT-------VR--FIP----------W---GP-SS------IQ----VALARK-------S-P-F----------L--A----STNK----------VSGFML-ANHTSM------AE------------LF-DRLLNQYDRI----RRRNA--------FLDNY-RREP-MF--------------Q-DNLD------E--FDSARETVQCLVDEYRACE--RKD-------------------------------------------------------------------------------YVDY------DYGSS-------GMGGEERVEIGK----------------SGIASSTVVR----------------------------------------------------------------------------------------
>Op_me_Hvul_449666438
----------------------------------------------------------------------------------------------------------------------------------------------------------------------------------------------------------------------------------------------------------------------------------------------------------------------------------------------------------------------------------------------------------------------------------------------------------------------------------------------------------------------------------------------------------MREIVHV--QTGQCGN--------------------Q--------IGAK--------------------------------------------------------------------------------------------------------------------------------------------------------------------------------------------------------------------------------------------------------------------------------------------------------------------------------------------FWEVI-SDEHGID------------P-T--GSY-----------------------------KGD------S-D-----------L---------------------------------Q------------------LERVNVYY-----------------A-------EA------TGG-------------------K----Y------VPRA-----VLVDLEPG-TM-------------DSIK------------SGP-----------FGAIFRP--DNFVF-AQ--S-----GAGNNWA-KGH----------------------YTEGA-E-LVDSVLDVVRKEAEG----------------------CDCLQGFQLTHS-----------------------LGGGTGSGMGTLLISKIRE-----------------------------------------E-Y------P-DRI--TNTF-----SVVP------------S--PK-----------VSDT-V-VEP-----YNATLSIHQLV----ENTDETFCIDNEALYD---ICF-----------R--T---L----------K---LTT-P------------TYGD------LNHLVS-----------------------------------------------------------------A---------------------------------------------------------------------------------TMS----------GVTTCL-----------------------------------RF-----------P---GQL-NA---------DLR-KL--A--VNM-V--PFPRLH-F-F---MPG--FAP---------LTS---------------------------------------R--G-------SQQ--------Y-RALTV-PE-LTQ--------------------QM----------------F-D------SKNM-------------------------------------------------------------------------------------------------------------------------------------------------MAAC------D----P--R--H------------GR-----------------------------------------------------------------------YLTVAA--IFR------G-------------R---------MSM--KE-------------------------------IDEQ----M---LNVQ-NK----NS-------SY--FVE----------W---IP-NN------VK----TAVCDI-------A-P-R----------G--L----K-------------MSATFI-GNSTAI------QE------------LF-KRISEQFTAM----FRRKA--------FLHWY-TGEG-MD------------------EM------E--FTEAESNMNDLVSEYQQYQ--DAT-------------------------------------------------------------------------------AEDE------GEVDD-------DEEQQENDD---------------------------------------------------------------------------------------------------------------------
>Pl_gr_Atri_548856974
----------------------------------------------------------------------------------------------------------------------------------------------------------------------------------------------------------------------------------------------------------------------------------------------------------------------------------------------------------------------------------------------------------------------------------------------------------------------------------------------------------------------------------------------------------MREILHI--QGGQCGN--------------------Q--------IGAK--------------------------------------------------------------------------------------------------------------------------------------------------------------------------------------------------------------------------------------------------------------------------------------------------------------------------------------------FWEVI-CDEHGID------------H-T--GNY-----------------------------SGD------S-E-----------L---------------------------------Q------------------LERINVYY-----------------N-------EA------SGG-------------------R----Y------VPRA-----VLMDLEPG-TM-------------DSVR------------SGP-----------FGQIFRP--DNFVF-GQ--S-----GAGNNWA-KGH----------------------YTEGA-E-LIDSVLDVVRKEAEN----------------------CDCLQGFQVCHS-----------------------LGGGTGSGMGTLLISKIRE-----------------------------------------E-Y------P-DRM--MLTF-----SVFP------------S--PK-----------VSDT-V-VEP-----YNATLSVHQLV----ENADECMVLDNEALYD---ICF-----------R--T---L----------K---LAT-P------------TFGD------LNHLIS-----------------------------------------------------------------A---------------------------------------------------------------------------------TMS----------GVTCCL-----------------------------------RF-----------P---GQL-NS---------DLR-KL--A--VNL-I--PFPRLH-F-F---MVG--FAP---------LTS---------------------------------------R--G-------SQQ--------Y-RALTV-PE-LTQ--------------------QM----------------W-D------SKNM-------------------------------------------------------------------------------------------------------------------------------------------------MCAA------D----P--R--H------------GR-----------------------------------------------------------------------YLTASA--MFR------G-------------K---------MST--KE-------------------------------VDEQ----M---INVQ-NK----NS-------SY--FVE----------W---IP-NN------AK----SSVCDI-------P-P-K----------G--L----K-------------MASTFI-GNSTSI------QE------------MF-RRVSEQFTAM----FRRKA--------FLHWY-TGEG-MD------------------EM------E--FTEAESNMNDLVSEYQQYQ--DAT-------------------------------------------------------------------------------ADDE------EEYEE-------EEEEAA------------------------------------------------------------------------------------------------------------------------
>Sr_rh_Sspa_XX_Contig_6012_Len1485_Cov59_OG5_127652_Trans1
---------------------------------------------------------------------------------------------------------------------------------------------------------------------------------------------------------------------------------------------------------------------------------------------------------------------------------------------------------------------------------------------------------------------------------------------------------------------------------------------------------------------------------------------------------MPREIITL--QVGQCGN--------------------Q--------IGTQ--------------------------------------------------------------------------------------------------------------------------------------------------------------------------------------------------------------------------------------------------------------------------------------------------------------------------------------------FWNKL-IEEHGIQ------------N-D--GI------------------------------IND------Y-A-----------I---------------------------------L--------------N---NDNKDVFF-----------------Y-------QA------DDL-------------------H----Y------IPRV-----LLIDLEPR-VI-------------NVLQ------------ESK-----------LKQLWNP--ENIYI-DP--N---GGGAGNNWA-KGY-----------------------CMGM-K-RYEIIMDMIDREADN----------------------SDSLEGFILTHS-----------------------IAGGTGSGFGSYLLEQLSD-----------------------------------------R-Y------P-KKI--LQTY-----SVFP------------N--NS-----D-----KSDV-V-VQP-----YNSVLSLKRLM----LNVDSVVVIDNTSLHR---IAD-----------Q--T---L----------Q---VEL-A------------SFEE------TNSIIS-----------------------------------------------------------------T---------------------------------------------------------------------------------VMA----------ASTSTL-----------------------------------RY-----------P---GYM-NN---------NLV-GL--V--SSL-V--PTPRCH-F-L---MTS--FTP---------LHI--------------------------------------TG--Q-------KKR--------I-QKTSC-LD-VMR--------------------RL----------------L-Q------PKNI-------------------------------------------------------------------------------------------------------------------------------------------------MVSC------G-------T--K--N---------GC-----------------------------------------------------------------------YISILD--IIR------G-------------D---------VDP--TD-------------------------------IHKS----L---QRIR-EK----KI-------VD--FIP----------W---GP-AS------IQ----VALSKQ-------S-P-Y----------LKNK----IPYR----------VSGCMM-ANHSNI------GN------------LF-KRMLNSFNKL----IAKQA--------FLNQY-RQTS-IF--------E-N---D---LS------E--FDDAKENIQSLIEEYEVIQ--TKD-------------------------------------------------------------------------------YLNW------GNDRE-------SNNDANNNDNDF----------------KMNDDMMINDKRIPMNQSSNMRNNKRDKMDLN------------------------------------------------------------------
>Ex_is_Tpyr_XX_EC840203_Contig_11_length_840_Ex_is_Tpyr_OG5_126611
-------------------------------------------------------------------------------------------------------------------------------------------------------------------------------------------------------------------------------------------------------------------------------------------------------------------------------------------------------------------------------------------------------------------------------------------------------------------------------------------------------------------------------------------------------------------------------------------------------------------------------------------------------------------------------------------------------------------------------------------------------------------------------------------------------------------------------------------------------------------------------------------------------------------------------------------------------------------------------------------------------------------------------------------------------------------------------------------------------------------------------------------------------------------------------------VLVDLEPG-TM-------------DSVR------------AGP-----------FGQIFRP--DNFVF-GQ--T-----GAGNNWA-KGH----------------------YTEGA-E-LIDSVLDVVRKEAES----------------------CDCLQGFQIAHS-----------------------LGGGTGSGMGTLLIAKIRE-----------------------------------------E-Y------P-DRM--MCTF-----SVVP------------S--PK-----------VSDT-V-VEP-----YNATLSVHQLV----ENSDEVMCIDNEALYD---ICF-----------R--T---L----------K---LTT-P------------TYGD------LNHLVS-----------------------------------------------------------------A---------------------------------------------------------------------------------VMS----------GITCCL-----------------------------------RF-----------P---GQL-NS---------DLR-KL--A--VNL-I--PFPRLH-F-F---LVG--FAP---------LTS---------------------------------------R--G-------SQQ--------Y-RALTV-PE-LTQ--------------------QM----------------F-D------AKNM-------------------------------------------------------------------------------------------------------------------------------------------------MAAS------D----P--R--H------------GR-----------------------------------------------------------------------YLTASA--LFR------G-------------R---------MST--KE-------------------------------VDEQ----M---LNVQ-NK----NS-------SY--FVE-----------------------------------------------------------------------------------------------------------------------------------------------------------------------------------------------------------------------------------------------------------------------------------------------------------------------------------------------------------------------------------------------------------------------------------------------------
>Ex_is_Tpyr_XX_EC838647_Contig_1394_length_716_Ex_is_Tpyr_OG5_126611
-------------------------------------------------------------------------------------------------------------------------------------------------------------------------------------------------------------------------------------------------------------------------------------------------------------------------------------------------------------------------------------------------------------------------------------------------------------------------------------------------------------------------------------------------------------------------------------------------------------------------------------------------------------------------------------------------------------------------------------------------------------------------------------------------------------------------------------------------------------------------------------------------------------------------------------------------------------------------------------------------------------------------------------------------------------------------------------------------------------------------------------------------------------------------------------------------------------------------------------------------------------------------------------------------------------------------------------------------------------------------------------------------------------------------------------------------------------------------------------------------------------------------------------------DEVMCIDNEALYD---ICF-----------R--T---L----------K---LTT-P------------TYGD------LNHLVS-----------------------------------------------------------------A---------------------------------------------------------------------------------VMS----------GITCCL-----------------------------------RF-----------P---GQL-NS---------DLR-KL--A--VNL-I--PFPRLH-F-F---LVG--FAP---------LTS---------------------------------------R--G-------SQQ--------Y-RALTV-PE-LTQ--------------------QM----------------F-D------AKNM-------------------------------------------------------------------------------------------------------------------------------------------------MAAS------D----P--R--H------------GR-----------------------------------------------------------------------YLTASA--LFR------G-------------R---------MST--KE-------------------------------VDEQ----M---LNVQ-NK----NS-------SY--FVE----------W---IP-NN------IK----SSICDI-------P-P-K----------G--L----K-------------MAVTFI-GNSTAI------QE------------LF-KRVSEQFTAM----FRRKA--------FLHWY-TGEG-MD------------------EM------E--FTEAESNMNDLVSEYQQYQ--DAT-------------------------------------------------------------------------------IDDE------G-----------------------------------------------------------------------------------------------------------------------------------------
>Sr_di_Dbal_XX_Contig_75339_Len427_Cov24_OG5_126611_Trans1
----------------------------------------------------------------------------------------------------------------------------------------------------------------------------------------------------------------------------------------------------------------------------------------------------------------------------------------------------------------------------------------------------------------------------------------------------------------------------------------------------------------------------------------------------------MRELVHI--QAGQCGN--------------------Q--------IGAK--------------------------------------------------------------------------------------------------------------------------------------------------------------------------------------------------------------------------------------------------------------------------------------------------------------------------------------------FWEVI-SDEHGID------------P-T--GTY-----------------------------HGD------S-D-----------L---------------------------------Q------------------LERINVYF-----------------N-------EA------TGG-------------------R----Y------VPRA-----VLMDLEPG-TM-------------DSVR------------AGP-----------FGQLFRP--DNFVF-GQ--T-----GAGNNWA-KGH----------------------YTEGA-E-LIDSVLDVVRKEAEG----------------------CDCLQGFQMTHS-----------------------LGGG--------------------------------------------------------------------------------------------------------------------------------------------------------------------------------------------------------------------------------------------------------------------------------------------------------------------------------------------------------------------------------------------------------------------------------------------------------------------------------------------------------------------------------------------------------------------------------------------------------------------------------------------------------------------------------------------------------------------------------------------------------------------------------------------------------------------------------------------------------------------------------------------------------------------------------------------------------------------------------------------------------------------------------------------------------------------------------------------------------------------------------------------------------------------------------------------------------------------------------------------------------------------------------------------------------------------------------------------------------------------------------------------------------------------------------------------------------------------------------------------------------
>Sr_di_Aspi_XX_Contig_64098_Len745_Cov497_OG5_126611_Trans1
---------------------------------------------------------------------------------------------------------------------------------------------------------------------------------------------------------------------------------------------------------------------------------------------------------------------------------------------------------------------------------------------------------------------------------------------------------------------------------------------------------------------------------------------------------------HI--QGGQCGN--------------------Q--------IGAK--------------------------------------------------------------------------------------------------------------------------------------------------------------------------------------------------------------------------------------------------------------------------------------------------------------------------------------------FWEVI-SDEHGID------------P-T--GTY-----------------------------HGD------S-D-----------L---------------------------------Q------------------LERINVYY-----------------N-------EA------TGG-------------------R----Y------VPRA-----ILMDLEPG-TM-------------DSVR------------AGP-----------FGQLFRP--DNFVF-GQ--T-----GAGNNWA-KGH----------------------YTEGA-E-LIDSVLDVVRKEAEG----------------------CDCLQGFQMCHS-----------------------LGGGTGSGMGTLLISKVRE-----------------------------------------E-Y------P-DRV--METF-----SVIP------------S--PK-----------VSDT-V-VEP-----YNAVLSFHQLV----ENADECFLLDNEALYD---ICF-----------R--T---L----------K---LTT-P------------TYGD------LNHLVS-----------------------------------------------------------------A---------------------------------------------------------------------------------AMS----------GVTTCL-----------------------------------RF-----------P---GQL-NC---------DLR-KI------------------------------------------------------------------------------------------------------------------------------------------------------------------------------------------------------------------------------------------------------------------------------------------------------------------------------------------------------------------------------------------------------------------------------------------------------------------------------------------------------------------------------------------------------------------------------------------------------------------------------------------------------------------------------------------------------------------------------------------------------------------------------------------------------------------------------------------------------------------------------------------------------------------------------------------------------------------------------------------------------------------
>Sr_rh_Aelo_XX_Contig_3632_Len359_OG5_126611
------------------------------------------------------------------------------------------------------------------------------------------------------------------------------------------------------------------------------------------------------------------------------------------------------------------------------------------------------------------------------------------------------------------------------------------------------------------------------------------------------------------------------------------------------------------------------------------------------------------------------------------------------------------------------------------------------------------------------------------------------------------------------------------------------------------------------------------------------------------------------------------------------------------------------------------------------------------------------------------------------------------------------------------------------------------------------------------------------------------------------------------------------------------------------------------------------------------------------------------------------------------------------------------------------------------------------------------------------------------------------------------------------------------------------------------------------------------------------------------A--PR-----------------------------------------------------------------------------K---L----------T---MQS-K------------EFQD----------------------------------------------------------------------------------------------------------------------------------------------------------------------------------------------------------------------------------K---GSQ-NG---------A---------------------------------------------------------------------------------------------------------------------------------------------------------------------------------------------------------------------------------------------------------------------------------------------------------------------------------------------------------------------------------------------------------------------------------------------------------------------------------------------------------------------------------------------------------------FTD----------W---IP-NN------IK----SGIVTI-------E-D-S----------D--A----S-------------LSATSV-GNTTAX------KG------------IF-QRLATQFGAM----YRRKA--------FLHWY-KGEG-MD------------------EM------E--FQEADKNVRDLITEYQDKQ--DAT-------------------------------------------------------------------------------FEXE------EDEDD-------------------------------------------------------------------------------------------------------------------------------------
>Ex_eu_tcon_TcIL3000.0.03350_OG5_127652
---------------------------------------------------------------------------------------------------------------------------------------------------------------------------------------------------------------------------------------------------------------------------------------------------------------------------------------------------------------------------------------------------------------------------------------------------------------------------------------------------------------------------------------------------------MPREIITL--QVGQCGN--------------------Q--------VGSE--------------------------------------------------------------------------------------------------------------------------------------------------------------------------------------------------------------------------------------------------------------------------------------------------------------------------------------------FWRQL-CAEHGIR------------H-D--GV------------------------------VEP------Y-A-----------S--------------------------------------------------GGDDRKDVFF-----------------Y-------QA------DDD-------------------H----Y------IPRA-----LLVDLEPR-VI-------------NAIQ------------RGS-----------MQRLFNP--ENVYI-HS--E---GGGAGNNWA-HGY-----------------------EMGD-T-VQETLFDMIEREAEN----------------------SDSLEGFVLTHS-----------------------IAGGTGSGMGSYLLENLND-----------------------------------------R-F------P-KKL--IQTY-----SVFP------------N--QS-----R--GG-DSDV-I-VQP-----YNSLLAIKRLT----LHADCVVVLDNTALNR---IAT-----------D--N---L----------H---ISS-P------------TVEQ------MNGLVS-----------------------------------------------------------------T---------------------------------------------------------------------------------VMA----------ASTATL-----------------------------------RY-----------P---GYM-NN---------DLM-SM--L--ASL-I--PTPRCH-F-V---CTG--YTP---------TTL------------------------------------DTSN--I-------QSS--------V-QKTSV-HD-VMR--------------------RL----------------L-M------PKNM-------------------------------------------------------------------------------------------------------------------------------------------------MVSTSMK---S-----------------------GC-----------------------------------------------------------------------YISLLN--LIQ------G-------------D---------VDP--AQ-------------------------------VHRS----L---ERIR-ER-----S-------PN--FIP----------W---GP-AS------IQ----VILSKK-------S-P-Y----------I--D----ARHR----------VSGLVM-ANHTSI------SS------------LF-QRTLKQFDLL----FNRGV--------FLEQYKRYGP-LK-------------------D---NLDE--FRHSRDVVESLVAEYKACE--SSD-------------------------------------------------------------------------------YIRN------F-----------------------------------------------------------------------------------------------------------------------------------------
>EE_is_Tglo_XX_Contig_11_Len1080_OG5_126611
----------------------------------------------------------------------------------------------------------------------------------------------------------------------------------------------------------------------------------------------------------------------------------------------------------------------------------------------------------------------------------------------------------------------------------------------------------------------------------------------------------------------------------------------------------MREIVHI--QGGQCGN--------------------Q--------IGAK--------------------------------------------------------------------------------------------------------------------------------------------------------------------------------------------------------------------------------------------------------------------------------------------------------------------------------------------FWEVI-SDEHGVD------------P-T--GTY-----------------------------HGD------S-D-----------L---------------------------------Q------------------LERINVYY-----------------N-------EA------TGG-------------------R----Y------VPRA-----ILMDLEPG-TM-------------DSVR------------AGP-----------YGQIFRP--DNFVF-GQ--S-----GAGNNWA-KGH----------------------YTEGA-E-LIDSVLDVVRKEAES----------------------CDCLQGFQIAHS-----------------------LGGGTGSGMGTLLISKIRE-----------------------------------------E-Y------P-DRM--MLTF-----SVFP------------S--PK-----------VSDT-V-VEP-----YNATLSVHQLV----ENADEVMCIDNEALYD---ICF-----------R--T---L----------K---LTT-P------------TFGD------LNHLVS-----------------------------------------------------------------A---------------------------------------------------------------------------------VMS----------GVTCCL-----------------------------------RF-----------P---GQL-NS---------DLR-KL--A--VNL-I--PFPRLH-F-F---LIG--FAP---------LTS---------------------------------------R--G-------SQQ--------Y-RALTV-PE-LTQ--------------------QM----------------F-D------AKNM-------------------------------------------------------------------------------------------------------------------------------------------------MAAS------D----P--R--H------------GR-----------------------------------------------------------------------YLTASA--MFR------G-------------R---------MST--KE-------------------------------VDEQ----M---LNVQ-NK----NS-------SY--FVE----------W---IP-NN------IK----SSVCDI-------P-P-X----------G-----------------------------------------------------------------------------------------------------------------------------------------------------------------------------------------------------------------------------------------------------------------------------------------------------------------------------------------------------------------------------------------
>Sr_rh_Emar_XX_Contig_10006_Len1284_Cov6_OG5_126611_Trans1
---------------------------------------------------------------------------------------------------------------------------------------------------------------------------------------------------------------------------------------------------------------------------------------------------------------------------------------------------------------------------------------------------------------------------------------------------------------------------------------------------------------------------------------------------------------------------------------------------------------------------------------------------------------------------------------------------------------------------------------------------------------------------------------------------------------------------------------------------------------------------------------------------------------------------------------------------------------EHNID--------------L--DG---------------------TV---F--SDDE------Y-V-----------V---------------------------------D------------------NARIGTYF---------------REQ-------QD------TPG-------------------K----Y------VPRT-----LCVDTDES-AV-------------DRIR------------ASN-----------VGNLFHA--DSYVH-AA--N-----SADNLFA-VG-----------------------YSA---Q-IIDEVMDEVRAQVEH----------------------CSSFQGFTLLHA-----------------------LGGGTGSGLTAYLSQLLRD-----------------------------------------E-Y------S-DRL--VTSY-----TVYP------------C--TA-----------ASDI-V-IEP-----YNVMLAMPSIL----NYHHVNSVIDNATLFE---IAD-----------K--L---F----------H---LND-C------------DFVT------VNSYIH-----------------------------------------------------------------N---------------------------------------------------------------------------------IIA----------SSTAGM-----------------------------------RF-----------K---GSL-NM---------DMR-KL--A--VNL-L--PFPRLK-F-M---SIS--DAP---------LMY---------------------------------------D--V-------ALK--------Y-TNVNM-ST-LIT--------------------EL----------------FHSHQF---MSNI-------------------------------------------------------------------------------------------------------------------------------------------------KIGQ------Q----FNGW--T------------GK-----------------------------------------------------------------------YLAASV--IFR------G------------DR---------ESVNDAE-------------------------------VHYG----F---RRIM-EE----LR-------YS--QEA----------F---LS-IPHQ----LH----STLVFQ-------K-P-P----------N--F----D-------------LTGTMF-VNNTAI------KT------------LF-ARNLKRCQKL----HAKKA--------FMHYY-INHG-TL------------------EE------D--FNEAFNDVNDLLAEYKEKE--SAE-------------------------------------------------------------------------------GIFD------LDEIE-------QKTS--------------------------------------------------------------------------------------------------------------------------
>Sr_di_Lfis_XX_Contig_79386_Len459_Cov257_OG5_126611_Trans1
-----------------------------------------------------------------------------------------------------------------------------------------------------------------------------------------------------------------------------------------------------------------------------------------------------------------------------------------------------------------------------------------------------------------------------------------------------------------------------------------------------------------------------------------------------------------------------------------------------------------------------------------------------------------------------------------------------------------------------------------------------------------------------------------------------------------------------------------------------------------------------------------------------------------------------------------------------------------------------------------------------------------------------------------------------------------------------------------------------------------------------------------------------------------------------------------------------------------------------------------------------------------------------------------------------------------------------------------------------------------------------------------------------VRE-----------------------------------------E-Y------P-DRI--METF-----SVIP------------S--PK-----------VSDT-V-VEP-----YNAVLSFHQLV----ENADECFLLDNEALYD---ICF-----------R--T---L----------K---LTT-P------------TYGD------LNHLVS-----------------------------------------------------------------A---------------------------------------------------------------------------------AMS----------GVTTCL-----------------------------------RF-----------P---GQL-NC---------DLR-KI--A--VNL-I--PFPRLH-F-F---MTG--FAP---------LTS---------------------------------------R--G-------SQQ--------Y-RALTV-PE-LTQ--------------------QM----------------F-D------AKNM-------------------------------------------------------------------------------------------------------------------------------------------------MCAA------D----P--R--H----------------------------------------------------------------------------------------------------------------------------------------------------------------------------------------------------------------------------------------------------------------------------------------------------------------------------------------------------------------------------------------------------------------------------------------------------------------------------------------------------------------------------------------------------------------------------------------------------------------------------------------------------------------
>Sr_rh_Astr_XX_Contig_18_Len825_OG5_126605
-----------------------------------------------------------------------------------------------------------------------------------------------------------------------------------------------------------------------------------------------------------------------------------------------------------------------------------------------------------------------------------------------------------------------------------------------------------------------------------------------------------------------------------------------------------------------------------------------------------------------------------------------------------------------------------------------------------------------------------------------------------------------------------------------------------------------------------------------------------------------------------------------------------------------------------------------------------------------------------------------------------------------------------------------------------------------------------------------------------------------------------------------------------------------------------------------------------------------------------------------------------------------------------------------------------------------------------------------------------------------------------------------MLILERIAV-----------------------------------------D-F------R-KKS--KVGF-----EIYP------------S--PT-----------ISTC-I-VEP-----YNGLLSTHWLL----DHTDVSLILDNEALYE---ICQ-----------K--K---L----------D---IKK-P------------SYVN------LNRIIA-----------------------------------------------------------------K---------------------------------------------------------------------------------VVS----------SMTASL-----------------------------------RF-----------D---GEL-NV---------DMN-EF--Q--TNL-V--PFPRLT-V-A---ATS--LAP---------VIS---------------------------------------A--G-------KGD--------K-EAHDT-RR-ITD--------------------DC----------------L-Q------AGSF-------------------------------------------------------------------------------------------------------------------------------------------------LVKY------P----DFDV--V------------EDK----------------------------------------------------------------------YMAISL--NYR------G-------------D---------VKS--KE-------------------------------ANAT----V---LWVK-TQ----GK-------VS--FVE----------W---CP-TG------FK----IGMNNV-------P-A-A----------Q--V----LNDDXA-ASP----RNATMI-GNNIAV-----SRV------------FS-QRLSKKYDMM----YSQRA--------YVHWY-VGEG-ME------------------EG------E--FSEA-------------------------------------------------------------------------------------------------------------------------------------------------------------------------------------------------------------------------------------------------------
>Sr_rh_Poph_XX_Contig_6348_Len546_OG5_126605
----------------------------------------------------------------------------------------------------------------------------------------------------------------------------------------------------------------------------------------------------------------------------------------------------------------------------------------------------------------------------------------------------------------------------------------------------------------------------------------------------------------------------------------------------------MAPILSK------------------------------------------------------------------------------------------------------------------------------------------------------------------------------------------------------------------------------------------------------------------------------------------------------------------------------------------------------------------------------------------------------------------------------------------------------------------------------------------------------------------------------------------------------------------------------------------------------------------------------------------------------------------------------------------------------------------------------------------D-KSDTEQADVQKITDD----------------------CFQPASFLVKFL-----------------------------------------------------------------------------------D-----------------------------------------------------------------------FD--------------------------------VEE-----------D--K-----------------------------------------------------------------------------------------------------------------------------------------------------------------------------------------------------------------------------------------------------------------------------------------------------------------------------------------------------------------------------------------------------------------------------------------------------------------------------------------------------------------------------------------------------------------------------------------------------------------------------------------------------------------------------------------------------------------------------------------YMAISL--NYR------G-------------Q---------VKS--KE-------------------------------ANST----V---QWLK-QN----KK-------VS--FVE----------W---CP-TG------FK----IGLNEV-------P-A-A----------V--M----EEDDVA-AFP----RNAVMI-GNNTAI-----SRV------------FV-ERIAKKYDLM----YSQRA--------FVHWY-VGEG-ME------------------EG------E--FAEAREDLGFLEKDY--LD--VLS-------------------------------------------------------------------------------EQAT------DEAEE-------ED----------------------------------------------------------------------------------------------------------------------------
>Sr_rh_Nsps_XX_Contig_102_Len891_OG5_126605
--------------------------------------------------------------------------------------------------------------------------------------------------------------------------------------------------------------------------------------------------------------------------------------------------------------------------------------------------------------------------------------------------------------------------------------------------------------------------------------------------------------------------------------------------------------IAV--------------------------------------------------------------------------------------------------------------------------------------------------------------------------------------------------------------------------------------------------------------------------------------------------------------------------------------------------------------------------------------------------------------------------------------------------------------------------------------------------------------------------------------------------------------------------------------------------------------------------------------------------------------------------------------------------------------------------------------------------------------------------------------------------------------------------------------------------------------------------------D-Y------R-KKS--KLGF-----EVYP------------S--PT-----------ISTC-V-VEP-----YNSLLTTHWLL----DHTEVSVVLDNEAIYE---ICQ-----------K--W---L--------------DRKRP------------SYDN------LNRLIT-----------------------------------------------------------------K---------------------------------------------------------------------------------TIS----------SMTASL-----------------------------------RF-----------E---GEL-NV---------DLN-EF--Q--TNL-V--PFPRLH-F-M---ITS--MAP---------VVT---------------------------------------K--K-------KME--------T-QRCDI-QG-ITE--------------------TC----------------F-------SAQNF-------------------------------------------------------------------------------------------------------------------------------------------------FTKI------A----DFDA--E------------EDK----------------------------------------------------------------------YMAISV--NYR------G-------------D---------VKA--KE-------------------------------ANAT----V---QWLK-TN----KK-------VT--FVE----------W---CP-TG------FK----VGLNEE-------P-P-A----------V--L----EDDDVA-PSK----RNIVMI-GNNTAI-----SRV------------FS-ERISKKYDLM----YSQRA--------FVHWY-VGEG-ME------------------EG------E--FAEAREDLGFLEKDYLDVL--SEQ-------------------------------------------------------------------------------ATDE------EAESD-------------------------------------------------------------------------------------------------------------------------------------
>Ex_eu_tviv_TvY4860101100_OG5_126611
----------------------------------------------------------------------------------------------------------------------------------------------------------------------------------------------------------------------------------------------------------------------------------------------------------------------------------------------------------------------------------------------------------------------------------------------------------------------------------------------------------------------------------------------------------MREIVCV--QAGQCGN--------------------Q--------IGSK--------------------------------------------------------------------------------------------------------------------------------------------------------------------------------------------------------------------------------------------------------------------------------------------------------------------------------------------FWEVI-SDEHGVD------------P-T--GTY-----------------------------QGD------S-D-----------L---------------------------------Q------------------LERINVYF-----------------D-------EA------TGG-------------------R----Y------VPRS-----VLIDLEPG-TM-------------DSVR------------AGP-----------YGQIFRP--DNFIF-GQ--S-----GAGNNWA-KGH----------------------YTEGA-E-LIDSVLDVCCKEAES----------------------CDCLQGFQICHS-----------------------LGGGTGSGMGTLLISKLRE-----------------------------------------Q-Y------P-DRI--MMTF-----SIIP------------S--PK-----------VSDT-V-VEP-----YNTTLSVHQLV----ENSDESMCIDNEALYD---ICF-----------R--T---L----------K---LTT-P------------TFGD------LNHLVS-----------------------------------------------------------------A---------------------------------------------------------------------------------VVS----------GVTCCL-----------------------------------RF-----------P---GQL-NS---------DLR-KL--A--VNL-V--PFPRLH-F-F---MMG--FAP---------LTS---------------------------------------R--G-------SQQ--------Y-RGLSV-PE-LTQ--------------------QM----------------F-D------AKNM-------------------------------------------------------------------------------------------------------------------------------------------------MQAA------D----P--R--H------------GR-----------------------------------------------------------------------YLT------------------------------------------------------------------------------------------------------------------------------------------------------------------------------------------------------------------------------------------------------------------------------------------------------------------------------------------------------------------------------------------------------------------------------------------------------------------------------------------------------------------------------------------------------------------------
>Ex_ja_Rame_XX_EC792384_Contig_5751_length_423_Ex_ja_Rame_OG5_126611
-----------------------------------------------------------------------------------------------------------------------------------------------------------------------------------------------------------------------------------------------------------------------------------------------------------------------------------------------------------------------------------------------------------------------------------------------------------------------------------------------------------------------------------------------------------------------------------------------------------------------------------------------------------------------------------------------------------------------------------------------------------------------------------------------------------------------------------------------------------------------------------------------------------------------------------------------------------------------------------------------------------------------------------------------------------------------------------------------------------------------------------------------------------------------------------------------------------------------------------------------------------------------------------------------------------------------------------------------------------------------------------------------------------------------------------------------------------------------------------------------------------------------------------------------------------------------------------------------------------------------------------------------------------------------------------------------------------------------------------------------------------------------------------------------------------------------------------------------------------------------------------------------------------------------------------------------------------------------------------------------------------------------------------------------------------------------------------------------------------------------------------------------------------------------------------------------------------------------------R--H------------GR-----------------------------------------------------------------------YLTASA--LFR------G-------------R---------MST--KE-------------------------------VDEQ----M---LNVQ-NK----NS-------SY--FVE----------W---IP-NN------VK----SSVCDI-------P-P-K----------G--L----K-------------MAVTFI-GNSTAI------QE------------LF-KRVSEQFTAM----FRRKA--------FLHWY-TGEG-MD------------------EM------E--FTEAESNMNDLISEYQQYQ--DAT-------------------------------------------------------------------------------AEED------GEFEG-------EEEGDFD-----------------------------------------------------------------------------------------------------------------------
>Ex_eu_lmex_LmxM.32.0794_OG5_126611
--------------------------------------------------------------------------------------------------------------------------------------------------------------------------------------------------------------------------------------------------------------------------------------------------------------------------------------------------------------------------------------------------------------------------------------------------------------------------------------------------------MFAGVARVSHTHTHTHTSPPPTAPPPSNRPPTPSSTRSTPFLFAFRHSAIMREIVSC--QAGQCGN--------------------Q--------IGSK--------------------------------------------------------------------------------------------------------------------------------------------------------------------------------------------------------------------------------------------------------------------------------------------------------------------------------------------FWEVI-ADEHGVD------------P-T--GSY-----------------------------QGD------S-D-----------L---------------------------------Q------------------LERINVYF-----------------D-------ES------AGG-------------------R----Y------VPRA-----VLMDLEPG-TM-------------DSVR------------AGP-----------YGQLFRP--DNFIF-GQ--S-----GAGNNWA-KGH----------------------YTEGA-E-LIDSVLDVCRKEAES----------------------CDCLQGFQLSHS-----------------------LGGGTGSGMGTLLISKLRE-----------------------------------------E-Y------P-DRI--MMTF-----SVIP------------S--PR-----------VSDT-V-VEP-----YNTTLSVHQLV----ENSDESMCIDNEALYD---ICF-----------R--T---L----------K---LTT-P------------TFGD------LNHLVA-----------------------------------------------------------------A---------------------------------------------------------------------------------VMS----------GVTCCL-----------------------------------RF-----------P---GQL-NS---------DLR-KL--A--VNL-V--PFPRLH-F-F---MMG--FAP---------LTS---------------------------------------R--G-------SQQ--------Y-RGLSV-AE-LTQ--------------------QM----------------F-D------AKNM-------------------------------------------------------------------------------------------------------------------------------------------------MQAA------D----P--R--H------------GR-----------------------------------------------------------------------YLTASA--LFR------G-------------R---------MST--KE-------------------------------VDEQ----M---LNVQ-NK----NS-------SY--FIE----------W---IP-NN------IK----SSICDI-------P-P-K----------G--L----K-------------MSVTFI-GNNTCI------QE------------MF-RRVGEQFTGM----FRRKA--------FLHWY-TGEG-MD------------------EM------E--FTEAESNMNDLVSEYQQYQ--DAT-------------------------------------------------------------------------------VEEE------GEFDE-------EEEAY-------------------------------------------------------------------------------------------------------------------------
>Ex_ja_Secu_XX_EC816496_Contig_1105_length_707_Ex_ja_Secu_OG5_126611
-------------------------------------------------------------------------------------------------------------------------------------------------------------------------------------------------------------------------------------------------------------------------------------------------------------------------------------------------------------------------------------------------------------------------------------------------------------------------------------------------------------------------------------------------------------------------------------------------------------------------------------------------------------------------------------------------------------------------------------------------------------------------------------------------------------------------------------------------------------------------------------------------------------------------------------------------------------------------------------------------------------------------------------------------------------------------------------------------------------------------------------------------------------------------------------------------------------------------------------------------------------------------------------------------------------LIDSVLDVVRKEAES----------------------CDCLQGFQIAHS-----------------------LGGGTGSGMGTLLISKIRE-----------------------------------------E-Y------P-DRI--MLTF-----SIVP------------S--PK-----------VSDT-V-VEP-----YNATLSVHQLV----ENADEVMCIDNEALYD---ICF-----------R--T---L----------K---LTT-P------------TFGD------LNHLVS-----------------------------------------------------------------A---------------------------------------------------------------------------------VMS----------GVTCCL-----------------------------------RF-----------P---GQL-NS---------DLR-KL--A--VNL-I--PFPRLH-F-F---MIG--FAP---------LTS---------------------------------------R--G-------SQQ--------Y-RALTV-PE-LTQ--------------------QM----------------F-D------AKNM-------------------------------------------------------------------------------------------------------------------------------------------------MAAC------D----P--R--H------------GR-----------------------------------------------------------------------YLTASA--VFR------G-------------R---------MST--KE-------------------------------VDEQ----M---LNVQ-NK----NS-------SY--FVE----------W---IP-------------------------------------------------------------------------------------------------------------------------------------------------------------------------------------------------------------------------------------------------------------------------------------------------------------------------------------------------------------------------------------------------------------------------------------
>Sr_rh_Bnat_92827
----------------------------------------------------------------------------------------------------------------------------------------------------------------------------------------------------------------------------------------------------------------------------------------------------------------------------------------------------------------------------------------------------------------------------------------------------------------------------------------------------------------------------------------------------------MREIVHI--QGGQC----------------------------------------------------------------------------------------------------------------------------------------------------------------------------------------------------------------------------------------------------------------------------------------------------------------------------------------------------------------------------------VV-SDEHGVD------------P-T--GSY-----------------------------QGE------S-D-----------L---------------------------------Q------------------LERINVYY-----------------N-------EA------TGG-------------------R----Y------VPRA-----ILMDLEPG-TM-------------DSVR------------AGP-----------FGQIFRP--DNFVF-GQ--S-----GAGNNWA-KGH----------------------YTEGA-E-LIDSVLDVVRKEAES----------------------CDCLQGFQLTHS-----------------------LGGGTGSGMGTLLVSKIRE-----------------------------------------E-Y------P-DRM--MCTF-----SVFP------------S--PK-----------VSDT-V-VEP-----YNAVLSFHQLV----ENSDECFGLDNEALYD---ICF-----------R--T---L----------K---LTT-P------------TYGD------LNHLVS-----------------------------------------------------------------A---------------------------------------------------------------------------------AMS----------GVTCCL-----------------------------------RF-----------P---GQL-NA---------DLR-KL--A--VNL-I--PFPRLH-F-F---ITG--FAP---------LTS---------------------------------------R--G-------SQQ--------Y-RALTV-PE-LTQ--------------------QM----------------F-D------AKNM-------------------------------------------------------------------------------------------------------------------------------------------------MCAS------D----P--R--H------------GR-----------------------------------------------------------------------YLTAAA--MFR------G-------------R---------MST--KE-------------------------------VDEQ----M---LNVQ-NK----NS-------SY--FVE----------W---IP-NN------IK----SAVCDI-------P-P-K----------G--L----K-------------MSTTFV-GNSTCI------QE------------MF-QRVSAQFTMM----FRRKA--------FLHWY-TGEG-MD------------------EM------E--FTEAESNMNDLVSEYQQYQ--EAS-------------------------------------------------------------------------------ANDD------DGEGG-------DEDGEDEKE---------------------------------------------------------------------------------------------------------------------
>Sr_di_Gcat_XX_Contig_16825_Len1506_Cov11_OG5_126611_Trans1
-----------------------------------------------------------------------------------------------------------------------------------------------------------------------------------------------------------------------------------------------------------------------------------------------------------------------------------------------------------------------------------------------------------------------------------------------------------------------------------------------------------------------------------------------------------REIIHI--QVGKAGN--------------------S--------FGNE--------------------------------------------------------------------------------------------------------------------------------------------------------------------------------------------------------------------------------------------------------------------------------------------------------------------------------------------FWRDL-CKEHRID------------V-S--SA-------------------TTRG---R--YTGE------H-D-----------M---------------------------------F------------------KDHLKVFF-----------------N-------ES------SSN-------------------R----W------VPRS-----VLLDLNMQ-DL-------------AIVA------------QDRE----------VGELYKP--ENIIG-ND--E---G-SAN-CYA-KAF----------------------HTEGP-D-LADRCLEVVRKEFER----------------------CHCPQGLQFCHS-----------------------VGGGTGSGLTGLLMKTLYDYL---------------------------------------G--------K-QGKCIMQSF-----ALVP------------A--PG-----------VSDM-V-TEH-----YNAALGLQDLL----EYTDQVFFFDNTALTE---ICQ-----------K--T---L--------------EKDTP------------TPFQ------LNNLIA-----------------------------------------------------------------Q---------------------------------------------------------------------------------NMS----------GITSCL-----------------------------------RF-----------S---GPL-NS---------DMR-KM--Q--TNL-V--PFKNAH-F-L---INA--MAP---------LTA---------------------------------------N--D-------SKR--------Y-RSFSV-QD-LAQ--------------------QM----------------I-S------KDNV-------------------------------------------------------------------------------------------------------------------------------------------------TVKC------D----P-LN--P------------GDPREGIL--------------------------------------------------------------KARFIASFA--LWR------G-------------T---------VRS--SD-------------------------------TDDI----V---HALQ-KP----GS----RYDSY--FPD----------W---IP-NA------IA----GNICDV-------T-H-P----------D--N----GKGV----------PSVTFV-SNNTAV------HE------------VF-DRIIATWDRF----YEKKA--------FVHVY-QHEG-LS------------------AQ------D--MMESRNMLQYVSDQYCEIA--GRE-------------------------------------------------------------------------------DKLL------QDTGG-------RLVTRDSAIRTD----------------EQRLLAQELKELGDGRMFITQVDRHRR-----------------------------------------------------------------------
>Sr_di_Dbal_XX_Contig_84129_Len444_Cov655_OG5_126611_Trans1
-----------------------------------------------------------------------------------------------------------------------------------------------------------------------------------------------------------------------------------------------------------------------------------------------------------------------------------------------------------------------------------------------------------------------------------------------------------------------------------------------------------------------------------------------------------------------------------------------------------------------------------------------------------------------------------------------------------------------------------------------------------------------------------------------------------------------------------------------------------------------------------------------------------------------------------------------------------------------------------------------------------------------------------------------------------------------------------------------------------------------------------------------------------------------------------------------------------------------------------------------------------------------------------------------------------------------KEAES----------------------CDCLQGFQMTHS-----------------------MGGGTGSGMGTLLISKIRE-----------------------------------------E-Y------P-DRV--MSTF-----SVIP------------S--PK-----------VSDT-V-VEP-----YNATLSVHQLV----ENADQCFTLDNEALYD---ICF-----------R--T---L----------K---LTT-P------------TYGD------LNHLVS-----------------------------------------------------------------A---------------------------------------------------------------------------------AIC----------GTTCCL-----------------------------------RF-----------P---GQL-NC---------DLR-KL--A--VNM-V--PFPRLH-F-F---MMG--------------------------------------------------------------------------------------------------------------------------------------------------------------------------------------------------------------------------------------------------------------------------------------------------------------------------------------------------------------------------------------------------------------------------------------------------------------------------------------------------------------------------------------------------------------------------------------------------------------------------------------------------------------------------------------------------------------------------------------------------------------------------------------------------------------------------------------------------------------------------------------------------------------------------------------------------------------------------------------
>Sr_ci_Pper_XX_KRX08223_Contig_9210_Len810_OG5_127652
---------------------------------------------------------------------------------------------------------------------------------------------------------------------------------------------------------------------------------------------------------------------------------------------------------------------------------------------------------------------------------------------------------------------------------------------------------------------------------------------------------------------------------------------------------MPREIITL--QVGQCGN--------------------Q--------IGME--------------------------------------------------------------------------------------------------------------------------------------------------------------------------------------------------------------------------------------------------------------------------------------------------------------------------------------------FWKQL-CKEHGIS------------K-D--GI------------------------------LEE------Y-A-----------T--------------------------------------------------QTDDRKDVFF-----------------Y-------QA------DDE-------------------H----Y------IPRS-----LLIDLEPG-VI-------------NSIL------------KSD-----------YSQLYNP--ENIYV-SN--E---KKGAGNNWA-DGY-----------------------SQAS-S-IHEDIIDMIDREADG----------------------SDSLEGFVMTHS-----------------------IAGGTGSGLGSFLLEKLND-----------------------------------------R-F------P-KKI--IQTY-----SVFQ----------------------------SGDV-V-VSP-----YNSILSLKRLT----LNADAVVVLDNDALER---IAT-----------D--R---L----------K---IQK-P------------SVQD------VNALIS-----------------------------------------------------------------T---------------------------------------------------------------------------------VMA----------ASTTTL-----------------------------------RY-----------P---GYM-NN---------DLV-GL--L--ASL-V--PTPRCH-F-L---MTG--Y-----------------------------------------------------------------------------------------------------------------------------------------------------------------------------------------------------------------------------------------------------------------------------------------------------------------------------------------------------------------------------------------------------------------------------------------------------------------------------------------------------------------------------------------------------------------------------------------------------------------------------------------------------------------------------------------------------------------------------------------------------------------------------------------------------------------------------------------------------------------------------------------------------------------------------------------------------------------------------------
>Sr_rh_Loce_XX_Contig_16163_Len651_Cov6_OG5_126611_Trans1
------------------------------------------------------------------------------------------------------------------------------------------------------------------------------------------------------------------------------------------------------------------------------------------------------------------------------------------------------------------------------------------------------------------------------------------------------------------------------------------------------------------------------------------------------------------------------------------------------------------------------------------------------------------------------------------------------------------------------------------------------------------------------------------------------------------------------------------------------------------------------------------------------------------------------------------------------------------------------------------------------------------------------------------------------------------------------------------------------------------------------------------------------------------------------------------------------------------------------------------------------------------------------------------------------------------------------------------------------------------------------------------------------------------------------------------------------------------------------------------------------------------------------------------------------------------------------------------------------------------------------------------------------------------------------------------------------------------------------------------------------------------------------------------------GVTCCL-----------------------------------RF-----------P---GQL-NA---------DLR-KL--A--VNL-I--PFPRLH-F-F---ITG--FAP---------LTA---------------------------------------R--K-------STD--------Y-RKLSV-AE-LTQ--------------------QM----------------F-D------AKNM-------------------------------------------------------------------------------------------------------------------------------------------------MCAS------D----P--R--H------------GR-----------------------------------------------------------------------YLTAAA--MFR------G-------------K---------LST--KD-------------------------------VDEQ----M---LNVQ-NK----NT-------SY--FVE----------W---IP-NN------IK----SAVCDI-------P-P-A----------G--L----K-------------MSTTFI-GNSTAI------QE------------MF-KRVSEQFTLM----FRRKA--------FLHWY-TGEG-MD------------------EM------E--FTEAESNMNDLVSEYQQYQ--DAG-------------------------------------------------------------------------------VDDG------DEEEG-------EEGEYEDDEKED------------------------------------------------------------------------------------------------------------------
>Ex_eu_lmex_LmxM.32.0792_OG5_126611
----------------------------------------------------------------------------------------------------------------------------------------------------------------------------------------------------------------------------------------------------------------------------------------------------------------------------------------------------------------------------------------------------------------------------------------------------------------------------------------------------------------------------------------------------------MREIVSC--QAGQCGN--------------------Q--------IGSK--------------------------------------------------------------------------------------------------------------------------------------------------------------------------------------------------------------------------------------------------------------------------------------------------------------------------------------------FWEVI-ADEHGVD------------P-T--GSY-----------------------------QGD------S-D-----------L---------------------------------Q------------------LERINVYF-----------------D-------ES------AGG-------------------R----Y------VPRA-----VLMDLEPG-TM-------------DSVR------------AGP-----------YGQLFRP--DNFIF-GQ--S-----GAGNNWA-KGH----------------------YTEGA-E-LIDSVLDVCRKEAES----------------------CDCLQGFQLSHS-----------------------LGGGTGSGMGTLLISKLRE-----------------------------------------E-Y------P-DRI--MMTF-----SVIP------------S--PR-----------VSDT-V-VEP-----YNTTLSVHQLV----ENSDESMCIDNEALYD---ICF-----------R--T---L----------K---LTT-P------------TFGD------LNHLVA-----------------------------------------------------------------A---------------------------------------------------------------------------------VMS----------GVTCCL-----------------------------------RF-----------P---GQL-NS---------DLR-KL--A--VNL-V--PFPRLH-F-F---MMG--FAP---------LTS---------------------------------------R--G-------SQQ--------Y-RGLSV-AE-LTQ--------------------QM----------------F-D------AKNM-------------------------------------------------------------------------------------------------------------------------------------------------MQAA------D----P--R--H------------GR-----------------------------------------------------------------------YLTASA--LFR------G-------------R---------MST--KE-------------------------------VDEQ----M---LNVQ-NK----NS-------SY--FIE----------W---IP-NN------IK----SSICDI-------P-P-K----------G--L----K-------------MSVTFI-GNNTCI------QE------------MF-RRVGEQFTGM----FRRKA--------FLHWY-TGEG-MD------------------EM------E--FTEAESNMNDLVSEYQQYQ--DAT-------------------------------------------------------------------------------VEEE------GEFDE-------EEEAY-------------------------------------------------------------------------------------------------------------------------
>EE_is_Pbil_XX_Contig_8045_Len1335_Cov385_OG5_126611_Trans1
----------------------------------------------------------------------------------------------------------------------------------------------------------------------------------------------------------------------------------------------------------------------------------------------------------------------------------------------------------------------------------------------------------------------------------------------------------------------------------------------------------------------------------------------------------MREIVHI--QAGQCGN--------------------Q--------IGAK--------------------------------------------------------------------------------------------------------------------------------------------------------------------------------------------------------------------------------------------------------------------------------------------------------------------------------------------FWEVI-SDEHGVD------------P-T--GTY-----------------------------HGD------S-D-----------L---------------------------------Q------------------LERINVYF-----------------N-------EA------TGG-------------------R----Y------VPRA-----ILMDLEPG-TM-------------DSVR------------AGP-----------YGQIFRP--DNFVF-GQ--S-----GAGNNWA-KGH----------------------YTEGA-E-LIDSVLDVVRKEAES----------------------CDCLQGFQVCHS-----------------------MGGGTGSGMGTLLISKIRE-----------------------------------------E-Y------P-DRM--MCTF-----SVFP------------S--PK-----------VSDT-V-VEP-----YNATLSVHQLV----ENADEVMVIDNEALYD---ICF-----------R--T---L----------K---LTT-P------------TFGD------LNHLVS-----------------------------------------------------------------A---------------------------------------------------------------------------------VMS----------GVTCCL-----------------------------------RF-----------P---GQL-NS---------DLR-KL--A--VNL-I--PFPRLH-F-F---MVG--FAP---------LTS---------------------------------------R--G-------SQQ--------Y-RALTV-PE-LTQ--------------------QM----------------F-D------AKNM-------------------------------------------------------------------------------------------------------------------------------------------------MAAA------D----P--R--H------------GR-----------------------------------------------------------------------YLTASA--MFR------G-------------R---------MST--KE-------------------------------VDEQ----M---LNVQ-NK----NS-------SY--FVE----------W---IP-NN------IK----SSVCDI-------P-P-K----------G--L----K-------------MSTTFI-GNSTAI------QE------------MF-KRVSEQFTAM----FRRKA--------FLHWY-TGEG-MD------------------EM------E--FTEAESNMNDLVSEYQQYQ--DAT-------------------------------------------------------------------------------AEDE------GEFDE-------EEEEEG------------------------------------------------------------------------------------------------------------------------
>Sr_rh_Nsps_XX_Contig_19_Len1347_OG5_126611
---------------------------------------------------------------------------------------------------------------------------------------------------------------------------------------------------------------------------------------------------------------------------------------------------------------------------------------------------------------------------------------------------------------------------------------------------------------------------------------------------------------------------------------------------------------------------------------------------------------------------------------------------------------------------------------------------------------------------------------------------------------------------------------------------------------------------------------------------------------------------------------------------------------------------------------------------------------EHKLD------------V-T--GKFKGKPE------------------------EKD------N-Q-----------L---------------------------------R------------------LDKIDVYY-----------------Q-------EA------GAM-------------------R----F------VPRA-----ALVDLEPG-IM-------------DVIK------------ASP-----------MGGLFKP--DNMCF-GA--S-----GAGNNWA-KGH----------------------YTEGA-E-LIDEAVDIIRRETEG----------------------CDCPQGFQLTQS-----------------------IGGGTGSGMGTLLLLKIRD-----------------------------------------N-Y------P-DRI--TCTF-----SVYP------------S--PK-----------VSDV-V-VEP-----YNATLSIHQLL----ENSDETFVIDNEALFS---ISH-----------N--V---L----------K---QKE-P------------RYSD------LNWVIS-----------------------------------------------------------------M---------------------------------------------------------------------------------TMS----------GITASL-----------------------------------RF-----------S---GKL-NG---------DLR-KM--G--VNL-V--PFPRLH-F-F---LLA--QAP---------LFA---------------------------------------P--D-------QGG--------K-VKLTV-QE-LTD--------------------QM----------------W-S------SRNF-------------------------------------------------------------------------------------------------------------------------------------------------LANV------K----S--E--D------------GK-----------------------------------------------------------------------YLTASC--GYR------G-------------T---------MST--QE-------------------------------VDDE----I---AKIQ-QK----MA-------DD--FVT----------W---IP-NN------IK----SSIILI-------P-P-E----------G--T----E-------------YSGTFV-ANTTAI------KG------------VF-QRISAQFAKM----YKRKA--------FLHWY-KGEG-MD------------------EM------E--FQEADKNVRDLITEYQDKQ--DAV-------------------------------------------------------------------------------VDLE------EEDDD-------DDDDDDEDGDDD----------------GDDDGDDDADDDADADDDF-------------------------------------------------------------------------------
>Sr_rh_Emar_XX_Contig_14023_Len1191_Cov18_OG5_126605_Trans1
----------------------------------------------------------------------------------------------------------------------------------------------------------------------------------------------------------------------------------------------------------------------------------------------------------------------------------------------------------------------------------------------------------------------------------------------------------------------------------------------------------------------------------------------------------MKDCSFL-------------------------------------------------------------------------------------------------------------------------------------------------------------------------------------------------------------------------------------------------------------------------------------------------------------------------------------------------------------------------------------------------------------------------------------------------------------------------------------------------------------------------------------TFF-----------------N-------ET------DDG-------------------R----Y------IARN-----LMIDLEPD-AV-------------DDVR------------NCE-----------YASIYNG--ECLLN-GH--E-----KAS-TFA-RGH----------------------YTVGK-E-MIDKFNDRLRYIVDQ----------------------CDNVQGFMVHHS-----------------------VGGGTGSGLGALILERLAV-----------------------------------------D-Y------R-KKS--KLGS-----EVYP------------T--ST-----------MQKC-V-IEP-----YNALLATHWLL----DHTEVSLVFDNAAIYD---ICQ-----------K--Q---L----------Q---IKR-P------------SYDN------MNRLLT-----------------------------------------------------------------K---------------------------------------------------------------------------------VIS----------SSTASL-----------------------------------RF-----------E---GEL-NV---------DLN-EF--Q--TGL-V--PFPRLH-F-H---TTS--LAP---------IVP--------------------------------------AS--D-------DAI--------K-HNHDA-QS-LSE--------------------SC----------------C-------CADNF-------------------------------------------------------------------------------------------------------------------------------------------------FVKM------N----DFDA--E------------EDK----------------------------------------------------------------------YMAISM--NYH------G-------------D---------ITAIIKE-------------------------------ANAA----V---QWLK-AN----KK-------VS--FVE----------W---CP-TG------FK----VGLNER-------P-L-T----------V--L----PGDDIA-PSK----RSAVML-ANNTCI-----SRF------------FS-ERISKKYDLM----YSQRA--------FVHCY-VAEG-ME------------------EG------E--FWEAREDLGFLEKDYLD------------------------------------------------------------------------------------------------------------------------------------------------------------------------------------------------------------------------------------------
>Sr_pe_Perk_XP_002768391.1
-------------------------------------------------------------------------------------------------------------------------------------------------------------------------------------------------------------------------------------------------------------------------------------------------------------------------------------------------------------------------------------------------------------------------------------------------------------------------------------------------------------------------------------------------------------------------------------------------------------------------------------------------------------------------------------------------------------------------------------------------------------------------------------------------------------------------------------------------------------------------------------------------------------------------------------------------------FWEVI-SDEHGID------------P-T--GTY-----------------------------HGD------S-D-----------L---------------------------------Q------------------LERINVYY-----------------N-------EA------TGG-------------------R----Y------VPRA-----VLMDLEPG-TM-------------DSVR------------AGP-----------FGQLFRP--DNFVF-GQ--S-----GAGNNWA-KGH----------------------YTEGA-E-LIDSVLDVVRKEAEG----------------------CDCLQGFQICHS-----------------------MGGGTGSGMGTLLISKIRE-----------------------------------------E-Y------P-DRI--METF-----SVFP------------S--PK-----------VSDT-V-VEP-----YNATLSVHQLV----ENADEVMVLDNEALYD---ICF-----------R--T---L----------K---LTT-P------------TYGD------LNHLVS-----------------------------------------------------------------A---------------------------------------------------------------------------------AMS----------GVTTCL-----------------------------------RF-----------P---GQL-NA---------DLR-KL--A--VNM-I--PFPRLH-F-F---MTG--FAP---------LTS---------------------------------------R--G-------SQQ--------Y-RALTV-PE-LTQ--------------------QM----------------F-D------AKNM-------------------------------------------------------------------------------------------------------------------------------------------------MCAS------D----P--R--H------------GR-----------------------------------------------------------------------YLTATA--LFR------G-------------R---------MST--KE-------------------------------VDEQ----M---LNVQ-NK----NS-------SY--FVE----------W---IP-NN------IK----SGVCDI-------P-P-K----------G--L----K-------------MAVTFL--------------------------------------------------------------------------------------------------------------------------------------------------------------------------------------------------------------------------------------------------------------------------------------------------------------------------------------------------------------
>Sr_st_Sagg_XX_Contig_1438_Len1332_Cov668_OG5_126611_Trans1
----------------------------------------------------------------------------------------------------------------------------------------------------------------------------------------------------------------------------------------------------------------------------------------------------------------------------------------------------------------------------------------------------------------------------------------------------------------------------------------------------------------------------------------------------------MREIVHI--QGGQCGN--------------------Q--------VGAK--------------------------------------------------------------------------------------------------------------------------------------------------------------------------------------------------------------------------------------------------------------------------------------------------------------------------------------------FWEVI-SDEHGID------------P-T--GSY-----------------------------HGD------S-D-----------L---------------------------------Q------------------LERINVYF-----------------N-------EA------TGG-------------------R----Y------VPRA-----ILMDLEPG-TM-------------DSVR------------AGP-----------FGQIFRP--DNFVF-GQ--S-----GAGNNWA-KGH----------------------YTEGA-E-LIDSVLDVVRKEAES----------------------CDCLQGFQITHS-----------------------LGGGTGSGMGTLLISKIRE-----------------------------------------E-Y------P-DRI--MLTF-----SIVP------------S--PK-----------VSDT-V-VEP-----YNATLSVHQLV----ENSDEVMVLDNEALYD---ICF-----------R--T---L----------K---LTT-P------------TYGD------LNHLVC-----------------------------------------------------------------A---------------------------------------------------------------------------------AMS----------GCTCCL-----------------------------------RF-----------P---GQL-NS---------DLR-KL--A--VNL-V--PFPRLH-F-F---MIG--FSP---------LTS---------------------------------------R--G-------SQQ--------Y-RALTV-PE-LTQ--------------------QA----------------F-D------AKNM-------------------------------------------------------------------------------------------------------------------------------------------------MCAA------D----P--R--H------------GR-----------------------------------------------------------------------YLTAST--LFR------G-------------R---------MST--KE-------------------------------VDEQ----M---LNIQ-NK----NS-------SY--FVE----------W---IP-NN------IK----SSVCDI-------P-P-K----------G--L----K-------------MSCTFV-GNTTAV------QE------------MF-KRVSEQFTAM----FRRKA--------FLHWY-TGEG-MD------------------EM------E--FTEAESNMNDLVSEYQQYQ--DAT-------------------------------------------------------------------------------AEEE------GEFDE-------DEEEY-------------------------------------------------------------------------------------------------------------------------
>Sr_st_Cfra_XX_Contig_9443_Len749_Cov83_OG5_126611_Trans1
-----------------------------------------------------------------------------------------------------------------------------------------------------------------------------------------------------------------------------------------------------------------------------------------------------------------------------------------------------------------------------------------------------------------------------------------------------------------------------------------------------------------------------------------------------------------------------------------------------------------------------------------------------------------------------------------------------------------------------------------------------------------------------------------------------------------------------------------------------------------------------------------------------------------------------------------------------------------------------------------------------------------------------------------------------------------------------------------------------------------------------------------------------------------------------------------------------------------------------------------------------------------------------------------------------------------------------------------------------------------------------------------------------------------------------------------------------------------MSTY-----SVIP------------S--PK-----------VSDT-V-VEP-----YNATLSVHQLV----ENSDQCFTLDNEALYD---ICF-----------R--T---L----------K---LTT-P------------TYGD------LNHLIA-----------------------------------------------------------------A---------------------------------------------------------------------------------ALC----------GTTCSL-----------------------------------RF-----------P---GQL-NC---------DLR-KL--A--VNM-V--PFPRLH-F-F---MVG--FAP---------LTS---------------------------------------R--G-------SQQ--------Y-RALTV-PE-LTH--------------------QQ----------------F-D------AKNM-------------------------------------------------------------------------------------------------------------------------------------------------MCAA------D----P--R--H------------GR-----------------------------------------------------------------------YLTCSC--LFR------G-------------R---------MST--KE-------------------------------VDEQ----M---LNVV-NK----NS-------SY--FVE----------W---IP-NN------VK----SAICDI-------P-P-K----------G--L----K-------------MSSTFI-GNSTAI------QE------------TW-KRVSEQFTAM----FRRKA--------FLHWY-TGEG-MD------------------EM------E--FTEAE------------------------------------------------------------------------------------------------------------------------------------------------------------------------------------------------------------------------------------------------------
>Ex_fo_glae_GLP151773_OG5_126611
----------------------------------------------------------------------------------------------------------------------------------------------------------------------------------------------------------------------------------------------------------------------------------------------------------------------------------------------------------------------------------------------------------------------------------------------------------------------------------------------------------------------------------------------------------MREIVHI--QAGQCGN--------------------Q--------IGAK--------------------------------------------------------------------------------------------------------------------------------------------------------------------------------------------------------------------------------------------------------------------------------------------------------------------------------------------FWEVI-SDEHGVD------------P-S--GEY-----------------------------RGD------S-E-----------L---------------------------------Q------------------IERINVYF-----------------N-------EA------AGG-------------------R----Y------VPRA-----ILVDLEPG-TM-------------DSVR------------AGP-----------FGQIFRP--DNFVF-GQ--S-----GAGNNWA-KGH----------------------YTEGA-E-LVDAVLDVVRKESEA----------------------CDCLQGFQICHS-----------------------LGGGTGAGMGTLLIAKIRE-----------------------------------------E-Y------P-DRM--MCTF-----SVVP------------S--PK-----------VSDT-V-VEP-----YNATLSVHQLV----EHADEVFCIDNEALYD---ICF-----------R--T---L----------K---LTC-P------------TYGD------LNHLVS-----------------------------------------------------------------L---------------------------------------------------------------------------------VMS----------GCTSCL-----------------------------------RF-----------P---GQL-NA---------DLR-KL--A--VNL-I--PFPRLH-F-F---LVG--FAP---------LTS---------------------------------------R--G-------SQI--------Y-RALTV-PE-LVS--------------------QM----------------F-D------NKNM-------------------------------------------------------------------------------------------------------------------------------------------------MAAS------D----P--R--H------------GR-----------------------------------------------------------------------YLTAAA--MFR------G-------------R---------MST--KE-------------------------------VDEQ----M---LNIQ-NK----NS-------SY--FVE----------W---IP-NN------MK----VSVCDI-------P-P-R----------G--L----K-------------MAATFI-GNSTCI------QE------------LF-KRVGEQFTAM----FRRKA--------FLHWY-TGEG-MD------------------EM------E--FTEAESNMNDLVSEYQQYQ--EAG-------------------------------------------------------------------------------VDEG------EEFEE-------EEDFGDEYA---------------------------------------------------------------------------------------------------------------------
>Ex_fo_glam_GL50803136021_OG5_126611
----------------------------------------------------------------------------------------------------------------------------------------------------------------------------------------------------------------------------------------------------------------------------------------------------------------------------------------------------------------------------------------------------------------------------------------------------------------------------------------------------------------------------------------------------------MREIVHI--QAGQCGN--------------------Q--------IGAK--------------------------------------------------------------------------------------------------------------------------------------------------------------------------------------------------------------------------------------------------------------------------------------------------------------------------------------------FWEVI-SDEHGVD------------P-S--GEY-----------------------------RGD------S-E-----------L---------------------------------Q------------------IERINVYF-----------------N-------EA------AGG-------------------R----Y------VPRA-----ILVDLEPG-TM-------------DSVR------------AGP-----------FGQIFRP--DNFVF-GQ--S-----GAGNNWA-KGH----------------------YTEGA-E-LVDAVLDVVRKESEA----------------------CDCLQGFQICHS-----------------------LGGGTGAGMGTLLIAKIRE-----------------------------------------E-Y------P-DRM--MCTF-----SVVP------------S--PK-----------VSDT-V-VEP-----YNATLSVHQLV----EHADEVFCIDNEALYD---ICF-----------R--T---L----------K---LTC-P------------TYGD------LNHLVS-----------------------------------------------------------------L---------------------------------------------------------------------------------VMS----------GCTSCL-----------------------------------RF-----------P---GQL-NA---------DLR-KL--A--VNL-I--PFPRLH-F-F---LVG--FAP---------LTS---------------------------------------R--G-------SQI--------Y-RALTV-PE-LVS--------------------QM----------------F-D------NKNM-------------------------------------------------------------------------------------------------------------------------------------------------MAAS------D----P--R--H------------GR-----------------------------------------------------------------------YLTAAA--MFR------G-------------R---------MST--KE-------------------------------VDEQ----M---LNIQ-NK----NS-------SY--FVE----------W---IP-NN------MK----VSVCDI-------P-P-R----------G--L----K-------------MAATFI-GNSTCI------QE------------LF-KRVGEQFTAM----FRRKA--------FLHWY-TGEG-MD------------------EM------E--FTEAESNMNDLVSEYQQYQ--EAG-------------------------------------------------------------------------------VDEG------EEFEE-------EEDFGDEYA---------------------------------------------------------------------------------------------------------------------
>Sr_rh_Aphi_XX_Contig_378_Len1107_Cov139_OG5_126605
----------------------------------------------------------------------------------------------------------------------------------------------------------------------------------------------------------------------------------------------------------------------------------------------------------------------------------------------------------------------------------------------------------------------------------------------------------------------------------------------------------------------------------------------------------------------------------------------------------A--------------------------------------------------------------------------------------------------------------------------------------------------------------------------------------------------------------------------------------------------------------------------------------------------------------------------------------------VWEQY-CAEHNID------------Q-K--GT------------------------------KKD------H-K-----------A---------------------------------G------------------DKSFMCFY-----------------E-------ET------GAG-------------------Q----F------VPRN-----LMVDLEPN-VI-------------DDVK------------NSP-----------YSNIFHP--EFLLA-GK--E-----DAANNFA-RGH----------------------YTVGK-E-MIDKVNDRLRKLVDN----------------------CDNVQGFVINHS-----------------------VGGGTGSGLGALILERIAV-----------------------------------------D-Y------R-KKS--KLGF-----EVYP------------S--PT-----------ISTC-V-VEP-----YNALLTTHWLL----DHTEVSVVLDNEAIYE---ICQ-----------K--W---L--------------DRKRP------------SYDN------LNRLIT-----------------------------------------------------------------K---------------------------------------------------------------------------------TIS----------SMTASL-----------------------------------RF-----------E---GEL-NV---------DLN-EF--Q--TNL-V--PFPRLH-F-M---ITA--MAP---------VVT---------------------------------------K--E-------KME--------T-TRVDI-QS-ITE--------------------SC----------------F-T------AQNF-------------------------------------------------------------------------------------------------------------------------------------------------FTKI------A----DFDA--E------------EDK----------------------------------------------------------------------YMAISV--NYR------G-------------D---------VKA--KE-------------------------------ANKT----V---QWLK-TN----KK-------VT--FVE----------W---CP-TG------FK----VGLNEE-------P-P-A----------V--L----PDDDVA-PSK----RNIVMI-GNNTAI-----------------------SRV-----------------------------------------------------------------------------------------------------------------------------------------------------------------------------------------------------------------------------------------------------------------------------------------------------------------------------
>Ex_eu_Ndes_XX_Contig_26451_Len450_Cov983_OG5_126611_Trans1
----------------------------------------------------------------------------------------------------------------------------------------------------------------------------------------------------------------------------------------------------------------------------------------------------------------------------------------------------------------------------------------------------------------------------------------------------------------------------------------------------------------------------------------------------------------------------------------------------------------------------------------------------------------------------------------------------------------------------------------------------------------------------------------------------------------------------------------------------------------------------------------------------------------------------------------------------------------HGVD------------P-T--GTY-----------------------------QGD------S-D-----------L---------------------------------Q------------------LERINVYF-----------------N-------EA------TGG-------------------R----Y------VPRA-----VLMDLEPG-TM-------------DSVR------------AGP-----------YGQIFRP--DNFVF-GQ--T-----GAGNNWA--------------------------------------------------------------------------------------------------------------------TRVARRCEE-----------------------------------------W-H------P-----------------------------------------------------------------------------------QCNPEDAPTL---LVL-----------R--S---Q---------------------------------------------------------------------------------------------------------------------------------------------------------------------------------------------------LA----------PCSCCR---------------------------------------------------------------------------------------PR----------------P---------LPR---------------------------------------Q--W-------RPT--------F-RTTTA-FH-IAF--------------------DL----------------F-Q------SRVQ-------------------------------------------------------------------------------------------------------------------------------------------------AQ--------H----P--H--F------------GA--------------------------------------------------------------------------------------------------------------------------------------------------------------------------------------------------------------------------------------------------------------------------------------------------------------------------------------------------------------------------------------------------------------------------------------------------------------------------------------------------------------------------------------------------------------------------------------------------------------------------------------------------
>Sr_ch_Cvel_XX_HO867061_Contig_880_length_783_Sr_ch_Cvel_Chromera_velia_OG5_126611
----------------------------------------------------------------------------------------------------------------------------------------------------------------------------------------------------------------------------------------------------------------------------------------------------------------------------------------------------------------------------------------------------------------------------------------------------------------------------------------------------------------------------------------------------------------------------------------------------------------------------------------------------------------------------------------------------------------------------------------------------------------------------------------------------------------------------------------------------------------------------------------------------------------------------------------------------------------------------------------------------------------------------------------------------------------------------------------------------------------------------------------------------------------------------------------------------------------------------------------------------------------------GNNWA-KGH----------------------YTEGA-E-LIDSVLDVVRKEAEG----------------------CDCLQGFQITHS-----------------------LGGGTGSGMGTLLISKIRE-----------------------------------------E-Y------P-DRI--METF-----SVFP------------S--PK-----------VSDT-V-VEP-----YNATLSVHQLV----ENADEVQVIDNEALYD---ICF-----------R--T---L----------K---LTT-P------------TYGD------LNHLVS-----------------------------------------------------------------A---------------------------------------------------------------------------------AMS----------GVTSCL-----------------------------------RF-----------P---GQL-NS---------DLR-KM--A--VNL-I--PFPRLH-F-F---MIG--FAP---------LTS---------------------------------------R--G-------SQQ--------Y-RALTV-PE-LTQ--------------------QM----------------F-D------AKNM-------------------------------------------------------------------------------------------------------------------------------------------------MCAS------D----P--R--H------------GR-----------------------------------------------------------------------YLTACA--MFR------G-------------R---------MST--KE-------------------------------VDEQ----M---LNVQ-NK----NS-------SY--FVE----------W---IP-NN------IK----SSVCDI-------P-P------------------------------------------------------------------------------------------------------------------------------------------------------------------------------------------------------------------------------------------------------------------------------------------------------------------------------------------------------------------------------------------------------
>Sr_rh_Nsps_XX_Contig_143_Len816_OG5_126605
-------------------------------------------------------------------------------------------------------------------------------------------------------------------------------------------------------------------------------------------------------------------------------------------------------------------------------------------------------------------------------------------------------------------------------------------------------------------------------------------------------------------------------------------------------------------------------------------------------------------------------------------------------------------------------------------------------------------------------------------------------------------------------------------------------------------------------------------------------------------------------------------------------------------------------------------------------------------------------------------------------------------------------------------------------------------------------------------------------------------------------------------------------------------------------------------------------------------------------------------------------------------------------------------------------------------------------------------------------------------------------------------------------------------------------------------------------------------------------------------------------------------------YNALLSTHLLL----DHTEVSLLLDNEALYE---ICQ-----------R--W---L----------D---IKR-P------------SYVN------LNRLIT-----------------------------------------------------------------K---------------------------------------------------------------------------------TIS----------SMTASL-----------------------------------RF-----------G---GEL-NV---------DLC-EF--Q--TNL-V--PXPRLH-F-M---ITS--MAP---------ILT---------------------------------------Q--N-------KKV--------T-AAMDT-RA-ISE--------------------SC----------------F-N------PQNL-------------------------------------------------------------------------------------------------------------------------------------------------FAKI------N----DFDV--E------------EDK----------------------------------------------------------------------YMAISV--NYR------G-------------D---------VKA--KE-------------------------------AAAT----V---GWLK-SN----KK-------IT--FVE----------W---CP-TG------FK----IGLNEQ-------P-P-A----------V--L----EDDDMA-PST----KNIVMI-GNNTAI-----NRV------------FS-ERISKKYDLM----YSQRA--------FVHWF-VGEG-ME------------------EG------E--FVEAREDLGCLEKDYLEVL--SEI-------------------------------------------------------------------------------ESDS------ETVEE-------YRG---------------------------------------------------------------------------------------------------------------------------
>Sr_rh_Rfil_XX_Contig_7880_length_1293_OG5_126605
----------------------------------------------------------------------------------------------------------------------------------------------------------------------------------------------------------------------------------------------------------------------------------------------------------------------------------------------------------------------------------------------------------------------------------------------------------------------------------------------------------------------------------------------------------MREIITI--QVGQAGI--------------------Q--------LGNA--------------------------------------------------------------------------------------------------------------------------------------------------------------------------------------------------------------------------------------------------------------------------------------------------------------------------------------------VWEQY-CAEHDIN------------N-E--GI-------------------------------QQ------R-E-----------T---------------------------------K------------------DNAFKVFF-----------------E-------EA------SSG-------------------R----F------VPRS-----FAIDLEPN-AI-------------DDVK------------SGP-----------LGSLFNT--NNLVS-EN--E-----DSACTFA-RGH----------------------YMIGE---------DQLRKLADS----------------------CDNIMGFMMTNS-----------------------IGGGTGSGLGMLIWDEVQI-----------------------------------------H-Y------K-KRS--KVGC-----VIYP------------S--HT-----------FSTS-I-LEP-----YNALLGMQCLV----NSTDIVLAFDNESIYN---ICQ-----------R--N---L----------H---IAK-P------------DISN------VNRLIA-----------------------------------------------------------------K---------------------------------------------------------------------------------VIS----------STTASL-----------------------------------RF-----------S---GES-SA---------DLN-EL--Q--MSL-V--AFPRLH-F-M---TTG--MSP---------IVS---------------------------------------K--M-------DIT--------T-TPNDM-QT-ITD--------------------EC----------------F-K------PTNW-------------------------------------------------------------------------------------------------------------------------------------------------LVHY------D----SFDP--A------------EDK----------------------------------------------------------------------YMSVML--NYR------G-------------N---------VTS--KE-------------------------------ANTA----V---QLLK-KN----NQ-------VH--LVE----------W---CP-TG------FK----IGLNDV-------P-A-T----------I--L----EQDDIG-AFS----KNAAMI-ANNTGI-----FRM------------FY-KRIVQKYQLM----FEQRA--------FIHWY-AMAGMIV------------------KK------N--YNKKLAEKNRSTENNREIL----------------------------------------------------------------------------------------------------------------------------------------------------------------------------------------------------------------------------------------
>Sr_ci_Slem_XX_CDW91873_Contig_11563_Len1215_OG5_126605
----------------------------------------------------------------------------------------------------------------------------------------------------------------------------------------------------------------------------------------------------------------------------------------------------------------------------------------------------------------------------------------------------------------------------------------------------------------------------------------------------------------------------------------------------------MKEIINI--GIGNYGI--------------------Q--------LVNE--------------------------------------------------------------------------------------------------------------------------------------------------------------------------------------------------------------------------------------------------------------------------------------------------------------------------------------------FLEEL-CLDHDIG------------L-D--GV----------------------K---K--VASE------K-D-----------Q---------------------------------Q------------------LDYPNIYF-----------------E-------EL------SCG-------------------R----F------LSRS-----LMIDTDCT-KI-------------ENIR------------CGK-----------TRYLQSI--DNYLC-LK--Q-----GGAGNYA-KAR----------------------NAYED-G-LKDSFKDKLRKLVEG----------------------CDKFQAFQLQYA-----------------------TGGGTGSGLGNIQST-----------------------------------------------F------K-RKI--IRKK---------------------S--GN------------------IQ------YSPLHQLTNRM-----CKLNCIFRQSYPIRS---LLK-----------K--S--------------SN--IPK-P------------NIED------LNYLMT-----------------------------------------------------------------Q---------------------------------------------------------------------------------YMA----------TMISTL-----------------------------------RF-----------P---SQQ-IN---------DFR-KI--G--TST-I--PFPRMH-F-L---TPS--MAN---------LAP-------------------------------------RFI--E-------EYE--------K-DDMIT-KD-VCF--------------------RL----------------F-D------SRNT-------------------------------------------------------------------------------------------------------------------------------------------------LLDI------D----Y--S--Q------------GR-----------------------------------------------------------------------FYSYTA--IFR--------------------G---------LNYSSVD-------------------------------LFQV----L---QQIR-NL----IA-------AI--LRN----------G---C------------------------------------------------------------------LIIILL-ALSLEI------QS------------IY-LKIKAFYWEI------KQL--------FLKYFRNQEQ-IS------------------PI------Q--LDEKHINIILLNKEWMRWN--LQK-------------------------------------------------------------------------------QKVI------------------------------------------------------------------------------------------------------------------------------------------------
>Sr_rh_Crep_XX_Contig_9898_Len1395_Cov6_OG5_126611_Trans1
---------------------------------------------------------------------------------------------------------------------------------------------------------------------------------------------------------------------------------------------------------------------------------------------------------------------------------------------------------------------------------------------------------------------------------------------------------------------------------------------------------------------------------------------------------------------GQCGN--------------------Q--------LAKE--------------------------------------------------------------------------------------------------------------------------------------------------------------------------------------------------------------------------------------------------------------------------------------------------------------------------------------------FWNSQ-SAPRPLP--------------N--PF------------------------------KDQ------D-K-----------T----------------------------------------------------AARSE--------------------Y-------RL------DSH-------------------P----LFHVDG-KARC-----LLIDSEPK-VI-------------SGIVQAKDDGGKGKKTGGE-----------V---FRR--LNVLA-----E---QSGRGNNWA-LGY----------------YGIRQREGNEG-S-LVAKALESLRREAER----------------------CDHFQGCFLWSS-----------------------LTGGTGSGLGSRLLAEMRE-----------------------------------------R-Y------P-RRC--FLTA-----TVAP------------F--S------------RGEL-P-LQH-----YNTMLAVAEHQ----RNADGMIIFRNDEVIS---ALN-----------P--K---G--------------NKR-I------------GFGA------INSYLS-----------------------------------------------------------------N---------------------------------------------------------------------------------CFHEMLAPSHGSRARPNKIH----------------------------------RF--LAKTKGFR-P---GMR-RS-----LRNFNMR-EW--V--SVV-C--PLPRTK-L-VELWTTR--GLP---------TES-----------------------------NGERPTWGKDN--P-------HQR----------WNAKV-HQ-LLA--------------------GI--------------PRF-D------EEQK-------------------------------------------------------------------------------------------------------------------------------------------------SINC------------------------------IS-----------------------------------------------------------------------YQLQLR-----------GL------------S---------DQK--KM-------------------------------EGRP----L---ISMG-KTVD--RK-------LS--CVE----------W---NP-FP------GD------IRHM-------S-S-W----------N--E----TEGE----------AATIAM--NRTAH------AA------------YL-RKIKTKAELM----FQAGA--------YKHWYLKHGC-EE-----------------------S--D--FKNAFELVEDIYEEYERMG--TK------------------------------------------------------------------------------------------------------------------------------------------------------------------------------------------------------------------------------------
>Ex_eu_Elon_XX_EC632263_Contig_57_length_715_Ex_eu_Elon_OG5_126611
----------------------------------------------------------------------------------------------------------------------------------------------------------------------------------------------------------------------------------------------------------------------------------------------------------------------------------------------------------------------------------------------------------------------------------------------------------------------------------------------------------------------------------------------------------MREIVHI--QAGQCGN--------------------Q--------IGSK--------------------------------------------------------------------------------------------------------------------------------------------------------------------------------------------------------------------------------------------------------------------------------------------------------------------------------------------FWEVI-SDEHGVD------------P-T--GTY-----------------------------QGD------S-D-----------L---------------------------------Q------------------LERINVYY-----------------N-------EA------TGG-------------------R----Y------VPRA-----ILMDLEPG-TM-------------DSVR------------AGP-----------YGQIFRP--DNFVF-GQ--T-----GAGNNWA-KGH----------------------YTEGA-E-LIDSVLDVVRKEAES----------------------CDCLQGFQIAHS-----------------------LGGGTGSGMGTLLISKIRE-----------------------------------------E-Y------P-DRM--MMTF-----SVIP------------S--PK-----------VSDT-V-VEP-----YNTTLSVHQLV----ENADEVMCIDNEALYD---ICF-----------R--T---L----------K---LTT-P------------TFGD------LNHLVS-----------------------------------------------------------------A---------------------------------------------------------------------------------VMS----------GVTC---------------------------------------------------------------------------------------------------------------------------------------------------------------------------------------------------------------------------------------------------------------------------------------------------------------------------------------------------------------------------------------------------------------------------------------------------------------------------------------------------------------------------------------------------------------------------------------------------------------------------------------------------------------------------------------------------------------------------------------------------------------------------------------------------------------------------------------------------------------------------------------------------------------------------------------------------------------------------------------------------------------------------------------------------------------------------------------------
>Sr_rh_Vamp_XX_Contig_2680_Len1332_Cov22_OG5_126611
----------------------------------------------------------------------------------------------------------------------------------------------------------------------------------------------------------------------------------------------------------------------------------------------------------------------------------------------------------------------------------------------------------------------------------------------------------------------------------------------------------------------------------------------------------MREIVHI--QGGQCGN--------------------Q--------IGAK--------------------------------------------------------------------------------------------------------------------------------------------------------------------------------------------------------------------------------------------------------------------------------------------------------------------------------------------FWEVV-SDEHGID------------P-T--GTY-----------------------------HGD------S-D-----------L---------------------------------Q------------------LERINVYF-----------------N-------EA------TGG-------------------R----Y------VPRA-----VLMDLEPG-TM-------------DSVR------------SGP-----------YGQIFRP--DNFVF-GQ--T-----GAGNNWA-KGH----------------------YTEGA-E-LIDSVLDVVRKEAES----------------------CDCLQGFEVCHS-----------------------LGGGTGSGMGTLLISKIRE-----------------------------------------E-Y------P-DRM--MLTF-----SVVP------------S--PK-----------VSDT-V-VEP-----YNATLSVHQLV----ENADECMVLDNEALYD---ICF-----------R--T---L----------K---LTT-P------------TFGD------LNHLIS-----------------------------------------------------------------A---------------------------------------------------------------------------------VMS----------GITCCL-----------------------------------RF-----------P---GQL-NA---------DLR-KL--A--VNL-I--PFPRLH-F-F---MVG--FTP---------LTS---------------------------------------R--G-------SQQ--------Y-RALTV-PE-LTQ--------------------QM----------------W-D------AKNM-------------------------------------------------------------------------------------------------------------------------------------------------MCAA------D----P--R--H------------GR-----------------------------------------------------------------------YLTASA--MFR------G-------------R---------MST--KE-------------------------------VDEQ----M---LNVQ-NK----NS-------SY--FVE----------W---IP-NN------VK----SSVCDI-------P-P-K----------G--L----K-------------MSATFI-GNSTAI------QE------------MF-KRVSEQFTAM----FRRKA--------FLHWY-TGEG-MD------------------EM------E--FTEAESNMNDLVSEYQQYQ--DAS-------------------------------------------------------------------------------AEEE------GEFDE-------EDEEA-------------------------------------------------------------------------------------------------------------------------
>Sr_rh_Phyb_XX_Contig_1235_Len369_OG5_126611
----------------------------------------------------------------------------------------------------------------------------------------------------------------------------------------------------------------------------------------------------------------------------------------------------------------------------------------------------------------------------------------------------------------------------------------------------------------------------------------------------------------------------------------------------------MREIVHV--QAGQCGN--------------------Q--------IGSK--------------------------------------------------------------------------------------------------------------------------------------------------------------------------------------------------------------------------------------------------------------------------------------------------------------------------------------------FWEVI-SDEHGID------------P-T--GTY-----------------------------HGD------S-D-----------L---------------------------------Q------------------LERINVYY-----------------N-------EA------TGG-------------------R----Y------VPRA-----VLMDLEPG-TM-------------DSVR------------AGP-----------FGQLFRP--DNFVF-GQ--T-----GAGNNWA-KGH----------------------YTEGA-E-LIDSVLDVVRND------------------------------------------------------------------------------------------------------------------------------------------------------------------------------------------------------------------------------------------------------------------------------------------------------------------------------------------------------------------------------------------------------------------------------------------------------------------------------------------------------------------------------------------------------------------------------------------------------------------------------------------------------------------------------------------------------------------------------------------------------------------------------------------------------------------------------------------------------------------------------------------------------------------------------------------------------------------------------------------------------------------------------------------------------------------------------------------------------------------------------------------------------------------------------------------------------------------------------------------------------------------------------------------------------------------------------------------------------------------------------------------------------------------------------------------------------------------------------------------------------------------------------------------------------------------------
>Am_di_Pcat_XX_Contig_3323_Len1413_Cov68_OG5_126605_Trans1
----------------------------------------------------------------------------------------------------------------------------------------------------------------------------------------------------------------------------------------------------------------------------------------------------------------------------------------------------------------------------------------------------------------------------------------------------------------------------------------------------------------------------------------------------------MREIVHI--QVGQCGN--------------------Q--------IGTK--------------------------------------------------------------------------------------------------------------------------------------------------------------------------------------------------------------------------------------------------------------------------------------------------------------------------------------------FWEVI-CAEHGIK------------P-S--GEYDTDIKTN----------------------PHK------S-K-----------L---------------------------------Q------------------LDKINVYF-----------------N-------EA------SSKS------------------K----Y------VPRA-----VLVDLEPG-VI-------------DNVK------------GGT-----------FGNLFRP--DSMIC-GA--A-----GAGNNWA-KGY----------------------YTEGA-E-MIEEILDAVRKEAES----------------------CDLVQGFQICHS-----------------------LGGGTGAGLGTLLMSKIRE-----------------------------------------E-Y------P-DRI--LATF-----SVVP------------S--PK-----------VSDT-V-VEP-----YNATLSVHQLV----ENADEVMCIDNEALYD---ICQ-----------R--T---L----------K---LQT-P------------SYSD------LNHLVS-----------------------------------------------------------------H---------------------------------------------------------------------------------VMS----------GITCSL-----------------------------------RF-----------P---GQL-NA---------DLR-KL--A--VNL-I--PFPRLH-F-F---LVG--FAP---------LFA---------------------------------------K--N-------SAD--------F-HNIGI-HE-LTQ--------------------QL----------------F-H------SKNM-------------------------------------------------------------------------------------------------------------------------------------------------MAAS------D----P--S--T------------GK-----------------------------------------------------------------------YLTASV--LFR------G-------------AN--------VST--KE-------------------------------VDNQ----M---LSIQ-NK----LR-------SQ--FVE----------W---IP-HN------IN----HSICSI-------P-H-T----------G--L----E-------------MSGTFM-GNSTAI------QE------------LF-RRVGSMFTAM----FSRKA--------FLHWY-TEEG-MD------------------EM------E--FTEAESNMIDLVQEYEQYE--TAG-------------------------------------------------------------------------------LDAA------DSDDE-------IADEVVGDSFDG----------------DSFDLADTTDD---------------------------------------------------------------------------------------
>jgi|Naegr1|44774|fgeneshHS_pm.scaffold_60000003
---------------------------------------------------------------------------------------------------------------------------------------------------------------------------------------------------------------------------------------------------------------------------------------------------------------------------------------------------------------------------------------------------------------------------------------------------------------------------------------------------------------------------------------------------------MPREIVTI--QVGQCGN--------------------Q--------IGGR--------------------------------------------------------------------------------------------------------------------------------------------------------------------------------------------------------------------------------------------------------------------------------------------------------------------------------------------MWDLV-LREHAAV------------FQN--KK------------------------------NQN------P-D-----------I--------------------------------------------------LYDEPLSTFF-----------------KWDM----EQ------KSR-------------------R----AGMPDI-KARA-----LLVDMEEG-VV-------------NQIF------------KSD-----------IGGLFNR--DRQVI--S--D---VSGSGNNWA-HGH----------------------EVYGP-K-YHEEILEKIRWEVEE----------------------CDSIQSFFLLHS-----------------------LGGGTGSGLGSFITQVLHD-----------------------------------------E-F------P-DIY--TFSA-----CVFP------------S--K------------DDDV-I-TSP-----YNSLLSLNELS----ENSDCVLPIENQALYD---MCKFVNSLEKKKDVT--S---T----------LSKEEDS-K------------PFDQ------MNDIAA-----------------------------------------------------------------T---------------------------------------------------------------------------------LLT----------NLTSSM-----------------------------------RF-----------E---GSL-NV---------DLN-EI--T--MNL-V--PYPRLK-F-L---LSS--LSP---------FVM------------------------------------PKDV--H------------------L-PPRRM-DQ-MFK--------------------DV----------------L-S------RDYQ-------------------------------------------------------------------------------------------------------------------------------------------------LLKC------D----P--I--H------------HK-----------------------------------------------------------------------YLSCGL--ILR------GQ------------Q---------ANI--SD-------------------------------INRN----I---AKMK-------GE-------MD--MIY----------W---NQ-EG------FK----VGLCHV-------A-P-H----------N----------Q----------PYSLLCLANNCCI------GN------------VF-SDMHTRFKKL----YKKKI--------YTHHYTEYMP-EA--------------------------L--FDEALENAASLIEEYASLQ--NKT-------------------------------------------------------------------------------EEEV------QVPRF-------IPDF--------------------------------------------------------------------------------------------------------------------------
>Sr_pe_Perk_EER13215.1
-------------------------------------------------------------------------------------------------------------------------------------------------------------------------------------------------------------------------------------------------------------------------------------------------------------------------------------------------------------------------------------------------------------------------------------------------------------------------------------------------------------------------------------------------------------------------------------------------------------------------------------------------------------------------------------------------------------------------------------------------------------------------------------------------------------------------------------------------------------------------------------------------------------------------------------------------------------------------------------------------------------------------------------------------------------------------------------------------------------------------------------------------------------------------------------------------------------------------------------------------------------------------------------------------------------------------------------------------------------------------------------MGGGTGSGMGTLLISKIRE-----------------------------------------E-Y------P-DRI--METF-----SVFP------------S--PK-----------VSDT-V-VEP-----YNATLSVHQLV----ENADEVMVLDNEALYD---ICF-----------R--T---L----------K---LTT-P------------TYGD------LNHLVS-----------------------------------------------------------------A---------------------------------------------------------------------------------AMS----------GVTTCL-----------------------------------RF-----------P---GQL-NA---------DLR-KL--A--VNM-I--PFPRLH-F-F---MTG--FAP---------LTS---------------------------------------R--G-------SQQ--------Y-RALTV-PE-LTQ--------------------QM----------------F-D------AKNM-------------------------------------------------------------------------------------------------------------------------------------------------MCAS------D----P--R--H------------GR-----------------------------------------------------------------------YLTATA--LFR------G-------------R---------MST--KE-------------------------------VDEQ----M---LNVQ-NK----NS-------SY--FVE----------W---IP-NN------IK----SGVCDI-------P-P-K----------G--L----K-------------MAVTFL-GNSTAI------QE------------MF-KRVAEQFTAM----FRRKA--------FLHWY-TGEG-MD------------------EM------E--FTEAESNMNDLVS----------------------------------------------------------------------------------------------------------------------------------------------------------------------------------------------------------------------------------------------
>Ex_fo_Ssal_XX_Contig_1874_length_1428_OG5_127652
---------------------------------------------------------------------------------------------------------------------------------------------------------------------------------------------------------------------------------------------------------------------------------------------------------------------------------------------------------------------------------------------------------------------------------------------------------------------------------------------------------------------------------------------------------MPREIITL--QCGQCGN--------------------Q--------IGAE--------------------------------------------------------------------------------------------------------------------------------------------------------------------------------------------------------------------------------------------------------------------------------------------------------------------------------------------FWHRL-CLEHGIL------------A-N--GS------------------------------LAP------E-A-----------I---------------------------------N-----------------FDDRKDVFF-----------------Y-------QA------DDN-------------------H----Y------IPRA-----LLLDLEPR-AI-------------GYIR-----------QESP-----------VRSLFNP--ENIYI-SK--N---QTGAGNIWA-SGY-----------------------KQTE-V-DIEIILDMIDREAEG----------------------ADSFSGFNLTHS-----------------------IAGGSGSGMGSCLLEKLSE-----------------------------------------R-Y------P-KKL--LQTF-----SVFP------------N--HT-----------TSEV-V-VQP-----YNSMLTMKRLT----NNADAVFTIDNTSLDR---IVE-----------K--H---Q----------S---ADS-K-----------SGYQQ------SNAIIS-----------------------------------------------------------------T---------------------------------------------------------------------------------VMA----------ASTSTL-----------------------------------RL-----------P---GFM-VN---------DML-SL--I--GCL-V--PTPRLH-Y-L---ISA--FTPIQQL-----MTT-----------------------------DPVEQEYDAQQ--AIKDMYQGQNQ--------V-RKTSV-LD-VMR--------------------RL----------------L-H------PGNG-------------------------------------------------------------------------------------------------------------------------------------------------LVSC--------------S--R--D---------GT-----------------------------------------------------------------------YISLLN--LLQ------G-------------Q---------LDS--TQ-------------------------------LHRS----V---TRLQ-ER----RS-------VR--FSP----------W---AP-SN------IQ----LAVSKR-------S-P-L----------I--A----EQSK----------VSGLLI-SNHTSV------RE------------IF-QRISKDFNKQFGETGRTAP--------FMQNY-RSSE-LW--------ESD-------VE---MLQE--FQDSRESCTSLIAEYAAAE--KPD-------------------------------------------------------------------------------YLDW------VEGGI-------------------------------------------------------------------------------------------------------------------------------------
>Op_fu_Amac_XX_Contig_7376_length_1452_OG5_127652
---------------------------------------------------------------------------------------------------------------------------------------------------------------------------------------------------------------------------------------------------------------------------------------------------------------------------------------------------------------------------------------------------------------------------------------------------------------------------------------------------------------------------------------------------------MPRELITL--QVGQCGN--------------------Q--------IGNE--------------------------------------------------------------------------------------------------------------------------------------------------------------------------------------------------------------------------------------------------------------------------------------------------------------------------------------------FWKQL-CAEHGIA------------Q-D--GI------------------------------LES------F-A-----------T--------------------------------------------------EGGDRKDVFF-----------------Y-------QA------DDE-------------------H----Y------IPRA-----LLLDLEPR-VI-------------NNIL------------TSP-----------YANLYNP--ENIYK-ST--D---GGGAGNNWG-HGY-----------------------ESGQ-K-VCDEIIDMIDREADG----------------------SDSLEGFMLLHS-----------------------IAGGTGSGMGSFLLEQLSA-----------------------------------------R-Y------P-KKL--VQTY-----SVFP------------N--NE-----E-----TSDV-V-VQP-----YNSMLSLKRLT----LHADSVVVLDNAALNR---IAS-----------D--K---L----------H---ITN-P------------TFTQ------TNQLVS-----------------------------------------------------------------T---------------------------------------------------------------------------------VMS----------ASTTTL-----------------------------------RY-----------P---GYM-NN---------DLV-GM--V--ASL-I--PTPRCH-F-L---TTA--YTP---------FAS-----------------------------------ENVEK--A-------KNV----------RKTTV-LD-VMR--------------------RL----------------L-Q------PKNK-------------------------------------------------------------------------------------------------------------------------------------------------MISTGNK---E----N--K--R------------WC-----------------------------------------------------------------------YISILN--IIQ------G-------------E---------ADP--TE-------------------------------VHKS----L---LRIR-ER----KL-------AN--FIP----------W---GP-AS------IQ----VALSKK-------S-P-Y----------I--Q----TSHR----------VSGLML-ANHTSV------AA------------LF-KRTCDQYDKL----RKRNA--------FMDQY-KKLA-LF--------------A-DGID------E--FDESRSVVQELIDEYQACE--TPN-------------------------------------------------------------------------------YIHW------GSEGM-------GASSSYAGGASS----------------AGPSRTTDFDYSSRLDRE--------------------------------------------------------------------------------
>Sr_st_Croe_XX_Contig_5538_Len1278_Cov1363_OG5_126611_Trans1
----------------------------------------------------------------------------------------------------------------------------------------------------------------------------------------------------------------------------------------------------------------------------------------------------------------------------------------------------------------------------------------------------------------------------------------------------------------------------------------------------------------------------------------------------------MREIVHI--QAGQCGN--------------------Q--------IGAK--------------------------------------------------------------------------------------------------------------------------------------------------------------------------------------------------------------------------------------------------------------------------------------------------------------------------------------------FWEVV-SDEHGVD------------P-T--GTY-----------------------------HGE------S-D-----------L---------------------------------Q------------------LERINVYY-----------------N-------EA------TGG-------------------R----Y------VPRA-----VLMDLEPG-TM-------------DSVR------------AGP-----------FGHLFRP--DNFVF-GQ--T-----GAGNNWA-KGH----------------------YTEGA-E-LIDSVLDVVRKEAES----------------------CDCLQGFQMTHS-----------------------LGGGTGSGMGTLLISKIRE-----------------------------------------E-Y------P-DRV--MMTF-----SVCP------------S--PK-----------VSDT-V-VEP-----YNATLSVHQLV----ENADEVIVLDNEALYD---ICF-----------R--T---L----------K---LTT-P------------TYGD------LNHLVC-----------------------------------------------------------------I---------------------------------------------------------------------------------CMS----------GITSSL-----------------------------------RF-----------P---GQL-NA---------DLR-KL--A--VNL-I--PFPRLH-F-F---MVG--FAP---------LTS---------------------------------------R--G-------SQQ--------Y-RALTV-PE-LTS--------------------QM----------------F-D------AKNM-------------------------------------------------------------------------------------------------------------------------------------------------MCAA------D----P--R--H------------GR-----------------------------------------------------------------------YLTASC--MFR------G-------------R---------MST--KE-------------------------------VDEQ----M---LNIQ-NK----NS-------SY--FVE----------W---IP-NN------IK----SSVCDI-------P-P-K----------G--L----K-------------MSSCFV-GNSTAI------QE------------MF-KRIGEQFTAM----FRRKA--------FLHWY-TGEG-MD------------------EM------E--FTEAESNMNDLVSEYQQYQ----------------------------------------------------------------------------------------------------------------------------------------------------------------------------------------------------------------------------------------
>Am_di_Patl_XX_Contig_5964_Len1353_Cov9_OG5_127652_Trans1
---------------------------------------------------------------------------------------------------------------------------------------------------------------------------------------------------------------------------------------------------------------------------------------------------------------------------------------------------------------------------------------------------------------------------------------------------------------------------------------------------------------------------------------------------------MPREIITV--QVGQCGN--------------------Q--------IGSE--------------------------------------------------------------------------------------------------------------------------------------------------------------------------------------------------------------------------------------------------------------------------------------------------------------------------------------------FWKQL-CVEHGIS------------P-T--GE------------------------------LAP------S-S-----------S---------------------------------S--------------H--SGDRKDVFF-----------------Y-------QA------DDY-------------------H----Y------VPRS-----LLVDLEPR-VI-------------EGIQ------------ASE-----------YGRLFNP--ENIYI-SK--D---EAGAGNNWA-SGY-----------------------NQAQ-K-CSEKIMQMLDREADD----------------------CDSLEAFIVSHS-----------------------IAGGTGSGMGSYLLQELND-----------------------------------------H-F------P-KKL--IQTY-----SVFP------------R--PE-----D-------GV-V-VGP-----YNSMLTLKRLI----LNTDCVVALDNAALNR---VAS-----------E--K---L----------R---LES-P------------TMMN------INSLVG-----------------------------------------------------------------T---------------------------------------------------------------------------------VMS----------ASTATL-----------------------------------RF-----------P---GYM-NN---------DLV-GL--V--ASL-I--PTPRCH-F-L---MTG--YTP---------FTA----------------------------------MSKDEE--S-------LGG--------V-RKSSV-LD-VMK--------------------RL----------------L-E------GGNR-------------------------------------------------------------------------------------------------------------------------------------------------LVSA------S-------T--K--R---------GC-----------------------------------------------------------------------YISILN--IIQ------G-------------E---------VDP--SE-------------------------------VYKS----L---QRIR-ER----KL-------AQ--FIP----------W---GP-AS------IQ----VALSKR-------S-P-F----------V--K----SVNR----------VSGLML-ANHTQI------RE------------LF-ARIMRDYDRM----KSRNA--------NLNHFKNQGG-LF--------E-N---D---LS------E--FDESKEVVSQLIDEYQASE--TPE-------------------------------------------------------------------------------YINY------GMED--------------------------------------------------------------------------------------------------------------------------------------
>Sr_ci_Ptet_XX_CAK78827_Contig_13732_Len1368_OG5_127652
---------------------------------------------------------------------------------------------------------------------------------------------------------------------------------------------------------------------------------------------------------------------------------------------------------------------------------------------------------------------------------------------------------------------------------------------------------------------------------------------------------------------------------------------------------MPREIITL--QVGQCGN--------------------Q--------VGIE--------------------------------------------------------------------------------------------------------------------------------------------------------------------------------------------------------------------------------------------------------------------------------------------------------------------------------------------FWKQL-IKEHGIN------------N-E--GI------------------------------LEE------F-A-----------L---------------------------------Q--------------G---DDRKDVFF-----------------Y-------QA------DDE-------------------H----Y------IPRA-----LLIDMEPR-VI-------------NYIQ------------TSQ-----------FSTLFNP--ENIFI-SK--D---GGGAGNNWA-CGY-----------------------SQGE-R-YQEELMEMIDREADG----------------------SDSLEGFLMLHS-----------------------IAGGTGSGSGSYILERLND-----------------------------------------R-F------P-KKI--IQTY-----SVFP------------N--QN-----E-----TSDV-V-VQP-----YNSLLTLRRLA----QNADAVVVLDNTALNR---IAV-----------D--R---L----------K---IPI-P------------TVSQ------TNSLVA-----------------------------------------------------------------M---------------------------------------------------------------------------------VMA----------ASTTTL-----------------------------------RY-----------P---GYM-NN---------DLV-SI--L--AGL-V--PTPRCH-F-L---MTG--YTP---------LTI--------------------------------------DR--H-------ISS--------V-RKTTV-LD-VMR--------------------RL----------------L-Q------TKNI-------------------------------------------------------------------------------------------------------------------------------------------------MVST------S-------T--K--N---------GN-----------------------------------------------------------------------YISILN--IIQ------G-------------D---------VDA--TQ-------------------------------IHKS----L---QRIR-ER----KL-------AS--FIE----------W---GP-TS------IQ----VALSKK-------S-P-Y----------I--E----TSHK----------VSGLML-ANHTSI------HS------------LF-DRILKQYHKL----RNRNA--------FLDQY-KKEP-MF--------K-D---S---LD------E--FDESRECLESLISEYKAAE--SKN-------------------------------------------------------------------------------YLDW------GNDDN-------MRIEEQQ-----------------------------------------------------------------------------------------------------------------------
>Sr_ci_Otri_XX_EJY71173_Contig_13747_Len1329_OG5_126611
----------------------------------------------------------------------------------------------------------------------------------------------------------------------------------------------------------------------------------------------------------------------------------------------------------------------------------------------------------------------------------------------------------------------------------------------------------------------------------------------------------------------------------------------------------MREIVHV--QAGQCGN--------------------Q--------IGAK--------------------------------------------------------------------------------------------------------------------------------------------------------------------------------------------------------------------------------------------------------------------------------------------------------------------------------------------FWEVI-SDEHGID------------P-T--GTY-----------------------------HGD------S-D-----------L---------------------------------Q------------------LERINVYY-----------------N-------EA------TGG-------------------R----Y------VPRA-----VLMDLEPG-TM-------------DSVR------------AGP-----------FGQLFRP--DNFVF-GQ--S-----GAGNNWA-KGH----------------------YTEGA-E-LIDSVLDVVRKEAEG----------------------CDCLQGFQITHS-----------------------LGGGTGSGMGTLLISKVRE-----------------------------------------E-Y------P-DRI--MATF-----SVVP------------S--PK-----------VSDT-V-VEP-----YNATLSVHQLV----ENADEVMCIDNEALYD---ICF-----------R--T---L----------K---LTT-P------------TYGD------LNHLVS-----------------------------------------------------------------A---------------------------------------------------------------------------------AIS----------GVTCCL-----------------------------------RF-----------P---GQL-NS---------DLR-KL--A--VNL-I--PFPRLH-F-F---MIG--FAP---------LTS---------------------------------------R--G-------SQQ--------Y-RALTV-PE-LTQ--------------------QM----------------F-D------AKNM-------------------------------------------------------------------------------------------------------------------------------------------------MCAS------D----P--R--H------------GR-----------------------------------------------------------------------YLTASA--LFR------G-------------R---------MST--KE-------------------------------VDEQ----M---LNVQ-NK----NS-------SY--FVE----------W---IP-NN------IK----SSVCDI-------P-P-K----------G--L----K-------------MAVTFL-GNSTAI------QE------------MF-KRVGEQFTAM----FRRKA--------FLHWY-TGEG-MD------------------EM------E--FTEAESNMNDLVSEYQQYQ--DAT-------------------------------------------------------------------------------AEDE------EEMDE-------EQME--------------------------------------------------------------------------------------------------------------------------
>Sr_st_Espi_XX_Contig_8363_Len1344_Cov145_OG5_126611_Trans1
----------------------------------------------------------------------------------------------------------------------------------------------------------------------------------------------------------------------------------------------------------------------------------------------------------------------------------------------------------------------------------------------------------------------------------------------------------------------------------------------------------------------------------------------------------MREIVHL--QAGQCGN--------------------Q--------IGAK--------------------------------------------------------------------------------------------------------------------------------------------------------------------------------------------------------------------------------------------------------------------------------------------------------------------------------------------FWETM-SSEHGIN------------G-E--GMY-----------------------------EGD------N-E-----------L---------------------------------Q------------------LARVNVYY-----------------N-------EA------MGG-------------------R----Y------VPRA-----VLTDLEPG-TM-------------DTIR------------ASS-----------FGKLFRP--DNFVF-GQ--S-----GAGNNWA-KGH----------------------YTEGA-E-LVDSIMDVVRKEAES----------------------CDMLQGFQITHS-----------------------MGGGTGSGMGTLLVSKIRE-----------------------------------------E-F------P-DRI--MSTY-----SVVP------------S--PK-----------VSDT-V-VEP-----YNATLSVHQLV----ENSDQCFALDNEALYD---ICF-----------R--T---L----------K---LSN-P------------SYGD------LNHLIA-----------------------------------------------------------------C---------------------------------------------------------------------------------AIT----------GTTCSL-----------------------------------RF-----------P---GQL-NC---------DLR-KL--A--VNM-V--PFPRLH-F-F---LVG--FAP---------LTA---------------------------------------R--S-------SQD--------Y-RVLSV-PE-LTQ--------------------QA----------------F-D------AKNM-------------------------------------------------------------------------------------------------------------------------------------------------MCAA------D----P--R--H------------GR-----------------------------------------------------------------------YLTCAM--MYR------G-------------K---------IAS--KE-------------------------------VDDQ----M---IQMH-NK----NS-------SY--FVE----------W---IP-NN------LK----ASICDI-------P-P-V----------G--M----K-------------MSSVFI-GNSTAI------QE------------AW-KRVAEQFTVM----FRRKA--------FLHWY-TGEG-MD------------------EM------E--FTEAESNLNDLVSEYQQYQ--DAT-------------------------------------------------------------------------------AEEE------DISGE-------FGEEEYGEE---------------------------------------------------------------------------------------------------------------------
>Pl_rh_Ccho_546310467
---------------------------------------------------------------------------------------------------------------------------------------------------------------------------------------------------------------------------------------------------------------------------------------------------------------------------------------------------------------------------------------------------------------------------------------------------------------------------------------------------------------------------------------------------------MSRGIVSL--QAGQCGN--------------------Q--------MGAA--------------------------------------------------------------------------------------------------------------------------------------------------------------------------------------------------------------------------------------------------------------------------------------------------------------------------------------------FWQTI-SEEHGID------------S-S--GSY-----------------------------AGE------S-D-----------F---------------------------------Q------------------RERLGVYY-----------------S-------EG------SEG-------------------R----F------VPRA-----VMLDLEPA-VL-------------DHIK------------ASR-----------LGGIFHP--DNFVF-GQ--S-----GAGNNWA-KGH----------------------YTEGA-E-LIDTVLDVVRKEAES----------------------CDVLQGFQVSHS-----------------------LGGGTGSGMGTLLVSKIRE-----------------------------------------E-Y------P-DRM--LCTY-----SVMP------------S--PK-----------VSDT-V-VEP-----YNCTLSIHQLI----ENADAVFSIDNEALYN---ICT-----------K--T---L----------K---SPN-P------------SYPE------LNHLVS-----------------------------------------------------------------R---------------------------------------------------------------------------------VMS----------GITCSL-----------------------------------RF-----------P---GQL-NA---------DLR-KL--A--VNL-V--PFPRLH-F-F---VVG--YAP---------LSG---------------------------------------N--G-------SEK--------Y-KSMSV-PE-LTT--------------------QL----------------F-E------PHNM-------------------------------------------------------------------------------------------------------------------------------------------------MADC------D----P--R--N------------GR-----------------------------------------------------------------------YLTAAA--YFR------G-------------T---------VST--KE-------------------------------VEDE----M---RKIQ-DK----NS-------SQ--FVE----------W---IP-NN------AK----TSVCDV-------A-P-P----------G--M----K-------------VAATFI-GNSTTI------QD------------LF-ERVGGQFSSM----FRRKA--------FLHWY-TGEG-MD------------------EM------E--FSEAEANLQDLISEYTQYQ--EAT-------------------------------------------------------------------------------ADDV------EYAEG-------GEEYAEEEVEGE----------------EGEEQ---------------------------------------------------------------------------------------------
>Op_me_hsap_ENSP00000264071_OG5_126611
----------------------------------------------------------------------------------------------------------------------------------------------------------------------------------------------------------------------------------------------------------------------------------------------------------------------------------------------------------------------------------------------------------------------------------------------------------------------------------------------------------------------------------------------------------MREIVHL--QAGQCGN--------------------Q--------IGAK--------------------------------------------------------------------------------------------------------------------------------------------------------------------------------------------------------------------------------------------------------------------------------------------------------------------------------------------FWEVI-SDEHGID------------P-T--GTY-----------------------------HGD------S-D-----------L---------------------------------Q------------------LERINVYY-----------------N-------EA------TGG-------------------N----Y------VPRA-----VLVDLEPG-TM-------------DSVR------------SGP-----------FGQIFRP--DNFVF-GQ--S-----GAGNNWA-KGH----------------------YTEGA-E-LVDAVLDVVRKEAES----------------------CDCLQGFQLTHS-----------------------LGGGTGSGMGTLLISKIRE-----------------------------------------E-F------P-DRI--MNTF-----SVVP------------S--PK-----------VSDT-V-VEP-----YNATLSVHQLV----ENTDETYCIDNEALYD---ICF-----------R--T---L----------K---LTT-P------------TYGD------LNHLVS-----------------------------------------------------------------A---------------------------------------------------------------------------------TMS----------GVTTCL-----------------------------------RF-----------P---GQL-NA---------DLR-KL--A--VNM-V--PFPRLH-F-F---MPG--FAP---------LTS---------------------------------------R--G-------SQQ--------Y-RALTV-PE-LTQ--------------------QM----------------F-D------AKNM-------------------------------------------------------------------------------------------------------------------------------------------------MAAC------D----P--R--H------------GR-----------------------------------------------------------------------YLTVAA--VFR------G-------------R---------MSM--KE-------------------------------VDEQ----M---LSVQ-SK----NS-------SY--FVE----------W---IP-NN------VK----TAVCDI-------P-P-R----------G--L----K-------------MAATFI-GNSTAI------QE------------LF-KRISEQFTAM----FRRKA--------FLHWY-TGEG-MD------------------EM------E--FTEAESNMNDLVSEYQQYQ--DAT-------------------------------------------------------------------------------AEE-------GEFEE-------EAEEEVA-----------------------------------------------------------------------------------------------------------------------
>Sr_rh_Astr_XX_Contig_3796_Len294_OG5_127652
------------------------------------------------------------------------------------------------------------------------------------------------------------------------------------------------------------------------------------------------------------------------------------------------------------------------------------------------------------------------------------------------------------------------------------------------------------------------------------------------------------------------------------------------------------------------------------------------------------------------------------------------------------------------------------------------------------------------------------------------------------------------------------------------------------------------------------------------------------------------------------------------------------------------------------------------------------------------------------------------------------------------------------------------------------------------------------------------------IYV-----------------Y----------------------------------------------------------------PK---------------------------------------------------------------------GGGAGNNWV-CGH-----------------------QLGS-E-VYEQVLEMLDREADG----------------------SDSLEGFVLTHS-----------------------IAGGTGSGFGSYLLEQLHD-----------------------------------------R-Y------P-KKL--IQTY-----SVFP------------N--QS-----Q-----HADV-V-VQP-----YNX---------------------------------------------------------------------------------------------------------------------------------------------------------------------------------------------------------------------------------------------------------------------------------------------------------------------------------------------------------------------------------------------------------------------------------------------------------------------------------------------------------------------------------------------------------------------------------------------------------------------------------------------------------------------------------------------------------------------------------------------------------------------------------------------------------------------------------------------------------------------------------------------------------------------------------------------------------------------------------------------------------------------------------------------------------------------------------------------------------------------------------------------------------------------------------------------------------------------------------------------------------------------------------------------------------------------------------------------------------------------
>Sr_st_Aana_XX_Contig_7769_Len843_Cov25_OG5_127652_Trans1
-----------------------------------------------------------------------------------------------------------------------------------------------------------------------------------------------------------------------------------------------------------------------------------------------------------------------------------------------------------------------------------------------------------------------------------------------------------------------------------------------------------------------------------------------------------KEIITL--CVGQCGN--------------------Q--------IGSE--------------------------------------------------------------------------------------------------------------------------------------------------------------------------------------------------------------------------------------------------------------------------------------------------------------------------------------------FWKQI-TAEHGIQ------------P-N--GL------------------------------PEE------F-A-----------V---------------------------------E--------------G---DDRKDVFF-----------------Y-------QA------DDE-------------------R----F------VPRA-----LLLDLEPR-VV-------------NSIQ------------SSM-----------HRDLFNP--ENIFI-SK--E---GGGAGNNWA-SGY-----------------------RQAQ-E-NSELLLDMFDREADN----------------------SDSLEGFVLTHS-----------------------IAGGTGSGMGSYILEHLND-----------------------------------------H-F------P-KKL--VSTY-----SVFP------------N--WE-----ED----QSDV-V-VQP-----YNSMLTLKRLT----VNADCVVVLDNTALNR---IAV-----------D--R---L----------R---IPN-P------------SVHH------INSLVS-----------------------------------------------------------------T---------------------------------------------------------------------------------VMA----------ASTTTL-----------------------------------RY-----------P---GYM-NN---------DLV-GL--V--ASL-V--PTPRCH-F-L---MTG--YTP---------LTI-------------------------------------SAD--D--------------------------------------------------------------------------------------------------------------------------------------------------------------------------------------------------------------------------------------------------------------------------------------------------------------------------------------------------------------------------------------------------------------------------------------------------------------------------------------------------------------------------------------------------------------------------------------------------------------------------------------------------------------------------------------------------------------------------------------------------------------------------------------------------------------------------------------------------------------------------------------------------------------------------
>Sr_di_Omar_XX_EG738530_Contig_135_length_780_Sr_di_Omar_Oxyrrhis_marinia_OG5_126611
----------------------------------------------------------------------------------------------------------------------------------------------------------------------------------------------------------------------------------------------------------------------------------------------------------------------------------------------------------------------------------------------------------------------------------------------------------------------------------------------------------------------------------------------------------MRELVHI--QGGQCGN--------------------Q--------IGAK--------------------------------------------------------------------------------------------------------------------------------------------------------------------------------------------------------------------------------------------------------------------------------------------------------------------------------------------FWEVL-SDEHGID------------P-T--GTY-----------------------------HGD------S-D-----------L---------------------------------Q------------------LERINVYY-----------------N-------EA------TGG-------------------R----Y------VPRA-----ILMDLEPG-TM-------------DSVR------------AGP-----------FGQLFRP--DNFVF-GQ--T-----GAGNNWA-KGH----------------------YTEGA-E-LIDSVLDVVRKEAEG----------------------CDCLQGFQITHS-----------------------LGGGTGSGMGTLLISKIRE-----------------------------------------E-Y------P-DRI--MASF-----SVIP------------S--PK-----------VSDT-V-VEP-----YNAVLSFHQLV----ENADEVMTMDNEALYD---ICF-----------R--T---L----------K---LTT-P------------TYGD------LNHLVS-----------------------------------------------------------------A---------------------------------------------------------------------------------AMS----------GITSCI-----------------------------------RF-----------P---GQL-NC---------DLR-KL--A--VNM-I--PF----------------------------------------------------------------------------------------------------------------------------------------------------------------------------------------------------------------------------------------------------------------------------------------------------------------------------------------------------------------------------------------------------------------------------------------------------------------------------------------------------------------------------------------------------------------------------------------------------------------------------------------------------------------------------------------------------------------------------------------------------------------------------------------------------------------------------------------------------------------------------------------------------------------------------------------------------------------------------------------------------
>Ex_fo_Sbar_XX_GW588499_Contig_2034_length_442_Ex_fo_Sbar_OG5_126611
--------------------------------------------------------------------------------------------------------------------------------------------------------------------------------------------------------------------------------------------------------------------------------------------------------------------------------------------------------------------------------------------------------------------------------------------------------------------------------------------------------------------------------------------------------------------------------------------------------------------------------------------------------------------------------------------------------------------------------------------------------------------------------------------------------------------------------------------------------------------------------------------------------------------------------------------------------------------------------------------------------------------------------------------------------------------------------------------------------------------------------------------------------------------------------------------------------------------------------------------------------------------------------------------------------------------------------------------------------------------------------------------------------------------------------------------------------------------------IIVK------------T--PT--------------------------------------------NICMITNS---YD---ICS--------------V---L----------L---TYL-P------------TYGD------LNHLVS-----------------------------------------------------------------L---------------------------------------------------------------------------------VMS----------GITCCL-----------------------------------RF-----------P---GQL-NA---------DLR-KI--A--VNL-V--PFPRLH-F-F---VAG--FAP---------LTS---------------------------------------R--G-------SQI--------Y-RALTV-PE-LFS--------------------QM----------------F-D------NKNM-------------------------------------------------------------------------------------------------------------------------------------------------MAAS------D----P--R--H------------GR-----------------------------------------------------------------------YLTCLT--LIR------G-------------R---------VST--KE-------------------------------VDEQ----D---HNIQ-NK----NS-------SY----------------------------------------------------------------------------------------------------------------------------------------------------------------------------------------------------------------------------------------------------------------------------------------------------------------------------------------------------------------------------------------------------------------------------------------------------------
>Pl_gr_Atri_548831289
----------------------------------------------------------------------------------------------------------------------------------------------------------------------------------------------------------------------------------------------------------------------------------------------------------------------------------------------------------------------------------------------------------------------------------------------------------------------------------------------------------------------------------------------------------MREILHV--QGGQCGN--------------------Q--------IGSK--------------------------------------------------------------------------------------------------------------------------------------------------------------------------------------------------------------------------------------------------------------------------------------------------------------------------------------------FWEVV-CDEHGID------------P-T--GRY-----------------------------TGN------S-D-----------I---------------------------------Q------------------LERVNVYY-----------------N-------EA------SCG-------------------R----F------VPRA-----VLMDLEPG-TM-------------DSVR------------TGP-----------YGQIFRP--DNFVF-GQ--S-----GAGNNWA-KGH----------------------YTEGA-E-LIDSVLDVVRKEAEN----------------------CDCLQGFQVCHS-----------------------LGGGTGSGMGTLLISKIRE-----------------------------------------E-Y------P-DRM--MLTF-----SVFP------------S--PK-----------VSDT-V-VEP-----YNATLSVHQLV----ENADECMVLDNEALYD---ICF-----------R--T---L----------K---LTT-P------------SFGD------LNHLIS-----------------------------------------------------------------A---------------------------------------------------------------------------------TMS----------GVTCCL-----------------------------------RF-----------P---GQL-NS---------DLR-KL--A--VNL-I--PFPRLH-F-F---MVG--FAP---------LTS---------------------------------------R--G-------SQQ--------Y-RALTV-PE-LTQ--------------------QM----------------W-D------SKNM-------------------------------------------------------------------------------------------------------------------------------------------------MCAA------D----P--R--H------------GR-----------------------------------------------------------------------YLTASA--MFR------G-------------K---------MST--KE-------------------------------VDEQ----M---INVQ-NK----NS-------SY--FVE----------W---IP-NN------VK----SSVCDI-------P-P-K----------G--L----S-------------MASTFI-GNSTSI------QE------------MF-RRVSEQFTAM----FRRKA--------FLHWY-TGEG-MD------------------EM------E--FTEAESNMNDLVSEYQQYQ--DAT-------------------------------------------------------------------------------ADDE------ADYED-------EDEGVHEEN---------------------------------------------------------------------------------------------------------------------
>Sr_ci_Otri_XX_EJY68243_Contig_13755_Len1329_OG5_126611
----------------------------------------------------------------------------------------------------------------------------------------------------------------------------------------------------------------------------------------------------------------------------------------------------------------------------------------------------------------------------------------------------------------------------------------------------------------------------------------------------------------------------------------------------------MREIVHI--QAGQCGN--------------------Q--------IGAK--------------------------------------------------------------------------------------------------------------------------------------------------------------------------------------------------------------------------------------------------------------------------------------------------------------------------------------------FWEVI-SDEHGID------------P-T--GTY-----------------------------HGD------S-D-----------L---------------------------------Q------------------LERINVYY-----------------N-------EA------TGG-------------------R----Y------VPRA-----VLMDLEPG-TM-------------DSVR------------AGP-----------FGQLFRP--DNFVF-GQ--S-----GAGNNWA-KGH----------------------YTEGA-E-LIDSVLDIVRKEAEG----------------------CDCLQGFQITHS-----------------------LGGGTGSGMGTLLISKVRE-----------------------------------------E-Y------P-DRI--MATF-----SVVP------------S--PK-----------VSDT-V-VEP-----YNATLSVHQLV----ENADEVMCIDNEALYD---ICF-----------R--T---L----------K---LTT-P------------TYGD------LNHLVS-----------------------------------------------------------------A---------------------------------------------------------------------------------GIS----------GVTCCL-----------------------------------RF-----------P---GQL-NS---------DLR-KL--A--VNL-I--PFPRLH-F-F---MTG--FAP---------LTS---------------------------------------R--G-------SQQ--------Y-RALTV-PE-LTQ--------------------QM----------------F-D------AKNM-------------------------------------------------------------------------------------------------------------------------------------------------MCAS------D----P--R--H------------GR-----------------------------------------------------------------------YLTASA--LFR------G-------------R---------MST--KE-------------------------------VDEQ----M---LNVQ-NK----NS-------SY--FVE----------W---IP-NN------IK----SSVCDI-------P-P-K----------G--L----K-------------MAVTFL-GNSTAI------QE------------MF-KRVGEQFTAM----FRRKA--------FLHWY-TGEG-MD------------------EM------E--FTEAESNMNDLVSEYQQYQ--DAT-------------------------------------------------------------------------------AEDE------EEMDE-------EQME--------------------------------------------------------------------------------------------------------------------------
>Sr_rh_Sspa_XX_Contig_25163_Len792_Cov5_OG5_126605_Trans1
---------------------------------------------------------------------------------------------------------------------------------------------------------------------------------------------------------------------------------------------------------------------------------------------------------------------------------------------------------------------------------------------------------------------------------------------------------------------------------------------------------------------------------------------------------------------------------------------------------------------------------------------------------------------------------------------------------------------------------------------------------------------------------------------------------------------------------------------------------------------------------------------------------------------------------------------------------------------------------------------------------------------------------------------------------------------------------------------------------------------------------------------------------------------------------------------------------------------------------------------------------------------------------------------------------------------------------------------------------------------------------------------------------------------------------------------------------------------------------------------------------------V-VEP-----YNSMLHMHYNI----PHIDLALSFDNNALYS---ICK-----------S--K---L----------N---IPI-P------------SYTN------INNLIA-----------------------------------------------------------------K---------------------------------------------------------------------------------AIA----------LFTLPI-----------------------------------RR-----------G-M-----NT---------EMN-SI--K--ASM-V--AYPPLH-F-M---TPS--ISP---------IST---------------------------------------------------------------DINKT-NQ-LHD--------------------SL----------------D--------PTHF-------------------------------------------------------------------------------------------------------------------------------------------------FTDF------K----FDSK--E------------DK-----------------------------------------------------------------------FAAVNH--VSY------G-------------D---------IRS--IE-------------------------------ISVF----C---QWIK-AN----KI-------VE--FIE----------N---AP-TG------LK----FDISNN-------T-I-K----------R--I----DNNDDF-PEFP---RGSAMF-GNCSGI-----KKL------------FQ-DRMLKRFNEM----YNCKS--------YLHWY-INEG-LE------------------LN------D--FDESKESMIQLINDY--ND--SLC-------------------------------------------------------------------------------EQPT------DSNDD-------DE----------------------------------------------------------------------------------------------------------------------------
>Ex_pa_Hmel_XX_Contig_3883_Len456_OG5_126611
----------------------------------------------------------------------------------------------------------------------------------------------------------------------------------------------------------------------------------------------------------------------------------------------------------------------------------------------------------------------------------------------------------------------------------------------------------------------------------------------------------------------------------------------------------VREIVHI--QAGQCGN--------------------Q--------IGAK--------------------------------------------------------------------------------------------------------------------------------------------------------------------------------------------------------------------------------------------------------------------------------------------------------------------------------------------FWEVI-SDEHGID------------P-T--GSF-----------------------------HGD------S-D-----------L---------------------------------Q------------------LERINVYY-----------------N-------EA------TGG-------------------K----Y------VPRA-----VLVDLEPG-TM-------------DAVR------------AGQ-----------YGQLFRP--DNFVF-GQ--S-----GAGNNWA-KGY----------------------YTEGQ-E-LAESILDVVRKEAES----------------------CDALQGFQLVHS-----------------------LGGGTGSGLGTLLL----------------------------------------------------------------------------------------------------------------------------------------------------------------------------------------------------------------------------------------------------------------------------------------------------------------------------------------------------------------------------------------------------------------------------------------------------------------------------------------------------------------------------------------------------------------------------------------------------------------------------------------------------------------------------------------------------------------------------------------------------------------------------------------------------------------------------------------------------------------------------------------------------------------------------------------------------------------------------------------------------------------------------------------------------------------------------------------------------------------------------------------------------------------------------------------------------------------------------------------------------------------------------------------------------------------------------------------------------------------------------------------------------------------------------------------------------------------------------------------------
>Am_is_Sram_XX_Contig_12006_Len963_Cov4_OG5_126605_Trans1
-----------------------------------------------------------------------------------------------------------------------------------------------------------------------------------------------------------------------------------------------------------------------------------------------------------------------------------------------------------------------------------------------------------------------------------------------------------------------------------------------------------------------------------------------------------------------------------------------------------------------------------------------------------------------------------------------------------------------------------------------------------------------------------------------------------------------------------------------------------------------------------------------------------------------------------------------------------------------------------------------------------------------------------------------------------------------------------------------------------------------------------------------------------------------------------------------------------------------------------------------------------------------------------------------------------------------------------------------------------------------------------------TGSGMGTLLMNKIKE-----------------------------------------E-F------P-DRL--TFTF-----SVFP----------------------------SNESDVVVQP-----YNCLLSISQLL----NVADSVVCFDNQALYD---ICT-----------R--N---L----------K---LST-P------------DFSVIXXXXVINSLVS-----------------------------------------------------------------N---------------------------------------------------------------------------------VMS----------GITCPF-----------------------------------RF-----------P---GQL-NS---------DLR-KL--C--VNL-V--PFPRLH-F-F---MPS--YAP---------MTS-------------------------------------SAS--M-------NYQ--------A-LNI---HN-LNE--------------------QL----------------T-N------PHNL-------------------------------------------------------------------------------------------------------------------------------------------------MVAA------D----P--R--L------------GH-----------------------------------------------------------------------FFCGSA--IYR------G------------SG---------ISM--KE-------------------------------VDFG----L---HALH-DK----LS-------SY--FVP----------W---IP-NS------LQ----ASVCNV-------P-S-P----------S--T----D-------------ISATFL-ANSTAC------DT------------LF-SRNLQEFSSM----FRRKA--------FLFWF-TSEG-MD------------------EM------E--FTEAESNVSDLLAEL--EC--NHE-------------------------------------------------------------------------------AASD------DDESE-------CYDDTIESDFAD----------------CGLELDAF------------------------------------------------------------------------------------------
>Am_my_Dpur_330793893
---------------------------------------------------------------------------------------------------------------------------------------------------------------------------------------------------------------------------------------------------------------------------------------------------------------------------------------------------------------------------------------------------------------------------------------------------------------------------------------------------------------------------------------------------------MPREIITL--QVGQCGN--------------------Q--------IGSE--------------------------------------------------------------------------------------------------------------------------------------------------------------------------------------------------------------------------------------------------------------------------------------------------------------------------------------------FWKQL-CKEHGIN------------P-A--GY------------------------------LED------Y-S-----------I--------------------------------------------------PGIDRKDVFF-----------------Y-------QS------DDD-------------------H----Y------VPRA-----LLLDLEPR-VI-------------ESIK------------TSE-----------YANLYNQ--ENIYI-SE--K---GTGAGNNWA-NGH-----------------------KQAE-S-LSDEIFDMIDREADG----------------------SESLEGFLMTHS-----------------------ISGGTGSGMGSFILEQLND-----------------------------------------R-Y------P-KKI--IQTY-----SVFP------------D---------------DSSV-V-VQQ-----YNSVLTLKRLI----ENVDSTVVLDNHALHR---IVG-----------E--N---L----------H---IDQ-P------------TMDQ------TNSLVS-----------------------------------------------------------------T---------------------------------------------------------------------------------VMS----------ASTTTL-----------------------------------RY-----------P---GYM-NN---------DLV-GM--L--ASL-I--PTPKCH-F-L---ITG--YTP---------LTI--------------------------------------DR--Q-------TES--------V-RKTSV-LD-VMR--------------------RL----------------L-Q------PQNI-------------------------------------------------------------------------------------------------------------------------------------------------MVSA------P-------T--K--T---------GK-----------------------------------------------------------------------YVSIFN--IIQ------G-------------D---------VDP--TQ-------------------------------IHNS----L---QRIR-EK----KM-------AT--FID----------W---GP-AS------IQ----VALTKK-------S-P-Y----------I--K----TNHK----------VSGLMM-ANHTSI------HH------------LF-SKVTKQYDKV----RKRNA--------FIANYTKESD-DI------------------LQ------E--FDIARATLEDLVQEYIAAE--SPD-------------------------------------------------------------------------------YINY------HMDKE-------FNNNNMKQQQYA----------------TV------------------------------------------------------------------------------------------------
>Op_me_sman_Smp192110_OG5_126611
-------------------------------------------------------------------------------------------------------------------------------------------------------------------------------------------------------------------------------------------------------------------------------------------------------------------------------------------------------------------------------------------------------------------------------------------------------------------------------------------------------------------------------------------VSFLLSIYSHLLQDNMREIVHI--QAGQCGN--------------------Q--------IGAK--------------------------------------------------------------------------------------------------------------------------------------------------------------------------------------------------------------------------------------------------------------------------------------------------------------------------------------------FWEVI-SDEHGID------------P-T--GTY-----------------------------HGD------S-D-----------L---------------------------------Q------------------LERINVYY-----------------N-------EA------TGG-------------------K----Y------VPRA-----ILVDLEPG-TM-------------DSVR------------AGP-----------FGQLFRP--DNFVF-GQ--S-----GAGNNWA-KGH----------------------YTEGA-E-LVDSVLDVVRKEAES----------------------CDCLQGFQLTHS-----------------------LGGGTGSGMGTLLISKIRE-----------------------------------------E-Y------P-DRI--MNTF-----SVVP------------S--PK-----------VSDT-V-VEP-----YNATLSVHQLV----ENTDETYCIDNEALYD---ICF-----------R--T---L----------K---LTT-P------------TYGD------LNHLVS-----------------------------------------------------------------A---------------------------------------------------------------------------------TMS----------GVTTCL-----------------------------------RF-----------P---GQL-NA---------DLR-KL--A--VNM-V--PFPRLH-F-F---MPG--FAP---------LTS---------------------------------------R--G-------SQQ--------Y-RSLTV-PE-LTQ--------------------QM----------------F-D------AKNM-------------------------------------------------------------------------------------------------------------------------------------------------MAAC------D----P--R--H------------GR-----------------------------------------------------------------------YLTVAA--IFR------G-------------R---------MSM--KE-------------------------------VDEQ----M---LNVQ-NK----NS-------SY--FVE----------W---IP-NN------VK----TAVCDI-------P-P-R----------G--L----K-------------MSVTFI-GNSTAI------QE------------LF-RRVSEQFTAM----FRRKA--------FLHWY-TGEG-MD------------------DM------E--FTEAESNMSDLLCEYQQTD--CAT-------------------------------------------------------------------------------AEEE------GDCDE-------EENEDA------------------------------------------------------------------------------------------------------------------------
>Sr_rh_Crep_XX_Contig_18269_Len696_Cov588_OG5_126611_Trans1
----------------------------------------------------------------------------------------------------------------------------------------------------------------------------------------------------------------------------------------------------------------------------------------------------------------------------------------------------------------------------------------------------------------------------------------------------------------------------------------------------------------------------------------------------------MREIVHL--QAGQCGN--------------------Q--------VGSK--------------------------------------------------------------------------------------------------------------------------------------------------------------------------------------------------------------------------------------------------------------------------------------------------------------------------------------------FWEVI-CHEHGIK------------S-N--GSY-----------------------------DGE------D-D-----------L---------------------------------Q------------------LERINVYF-----------------T-------EA------QGG-------------------R----Y------VPRS-----VLLDLEPG-TM-------------DSVR------------AGT-----------FGAVFRP--GNFVF-GQ--S-----GAGNNWA-KGH----------------------YTEGA-E-LIDSVMDVVRKEAEG----------------------CDCLQGFQLTHS-----------------------LGGGTGSGMGTLLVSKIRE-----------------------------------------E-Y------P-DRM--MCTF-----SVFP------------S--PK-----------VSDT-V-VEP-----YNAVLSFHQLV----ENADQV---------------F-----------G--L---V----------S---LHS-------------------------------------------------------------------------------------------------------------------------------------------------------------------------------------------------CCT-----------------------------------QF-----------------------------------------------------------------------------------------------------------------------------------------------------------------------------------------------------------DRER-------------------------------------------------------------------------------------------------------------------------------------------------IYGD------N----K--R--T------------TK-----------------------------------------------------------------------LFTTSA---------------------------------------------------------------------------------------------------------------------------------------------------------------------------------------------------------------------------------------------------------------------------------------------------------------------------------------------------------------------------------------------------------------------------------------------------------------------------------------------------------------------------------------------------------------------
>Am_my_Ppol_XX_EL569622_Contig_2118_length_783_Am_my_Ppol_EST_OG5_126605
----------------------------------------------------------------------------------------------------------------------------------------------------------------------------------------------------------------------------------------------------------------------------------------------------------------------------------------------------------------------------------------------------------------------------------------------------------------------------------------------------------------------------------------------------------MREIITI--HIGQAGT--------------------N--------VGDA--------------------------------------------------------------------------------------------------------------------------------------------------------------------------------------------------------------------------------------------------------------------------------------------------------------------------------------------CWELM-CLDHGVS--------------P--DG-----------------------------QIIP------S-A-----------R---------------------------------V------------------EGALDTFF-----------------S-------ET------VGG-------------------K----Q------VPRA-----VFIDLEPN-AI-------------HEVR------------TGA-----------RRELFRP--DQLIS-GT--E-----DASNNFS-RGY----------------------VMCGK-A-VLDRCLDQIRKQADL----------------------CSDLQGFVITHS-----------------------LNGGTGSGFSVLLLQALAK-----------------------------------------E-F------T-KTT--NLNF-----CVFP------------S---------------LGTARVVLEP-----YNFVLGTSCLL----EHTAATFVLENEAIAG---ICK-----------R--A---L----------E---IAR-P------------SYAN------INRLIA-----------------------------------------------------------------Q---------------------------------------------------------------------------------IAV----------N---SL-----------------------------------SL-----------D---G---NL---------DLA-AL--A--RHL-V--PFPAPN-S--------------------------------------------------------------------------------------------------------------------------------------------------------------------------------------------------------------------------------------------------------------------------------------------------------------------------------------------------------------------------------------------------------------------------------------------------------------------------------------------------------------------------------------------------------------------------------------------------------------------------------------------------------------------------------------------FY------------------------------------------------------------------------------------------------------------------------------------------------------------------------------------------------------------------------------------------------------------------------------------------------
>Pl_gr_crei_188933_OG5_127652
---------------------------------------------------------------------------------------------------------------------------------------------------------------------------------------------------------------------------------------------------------------------------------------------------------------------------------------------------------------------------------------------------------------------------------------------------------------------------------------------------------------------------------------------------------MPREIINL--QVGQCGN--------------------Q--------VGSE--------------------------------------------------------------------------------------------------------------------------------------------------------------------------------------------------------------------------------------------------------------------------------------------------------------------------------------------FWRKL-CQEHGIA------------K-D--GR------------------------------LED------F-A-----------T--------------------------------------------------LGGDRKDVFF-----------------Y-------QA------DDE-------------------Q----Y------IPRA-----ILLDLEPR-VI-------------NGIQ------------TSD-----------LRNLFNP--ENIFI-SK--E---GGGAGNNWA-SGY-----------------------TQGE-A-VQETLLDMIDREAEY----------------------CDSLEGFNMCHS-----------------------IAGGTGSGMGSYMLELISD-----------------------------------------R-Y------S-KKL--IQTY-----SVFP------------N--QS-----E-----SSDV-V-VQP-----YNSLLTLKRLT----LHADAVVVLDNTALDK---IAV-----------E--R---L----------H---LHK-P------------DVQQ------INSLIA-----------------------------------------------------------------T---------------------------------------------------------------------------------VMA----------ASTTTL-----------------------------------RY-----------P---GYM-NN---------DLV-GL--V--ASL-I--PTPRCH-F-L---MTG--YTP---------LTA----------------------------------ENAAGQ--V-------TSN--------I-RKTTV-LD-VMR--------------------RL----------------L-Q------PKNI-------------------------------------------------------------------------------------------------------------------------------------------------MVSTHTK---S--RDI--A--N------------AK-----------------------------------------------------------------------YISILN--IIQ------G-------------E---------VDP--SQ-------------------------------VHKS----L---QRIR-ER----KQ-------AN--FIE----------W---GP-AS------IQ----VALSKK-------S-P-Y----------V--Q----TAHR----------VSGLML-ANHTSV------RH------------LF-NKVLRDYEKLMGPKQERQA--------FMQAY-RDVP-RF--------ADAAGGGTALLE------E--FADAKEVVQDLANEYAACE--SAD-------------------------------------------------------------------------------YIQR------QMMAS-------------------------------------------------------------------------------------------------------------------------------------
>Sr_rh_Sspa_XX_Contig_51218_Len387_Cov92_OG5_126611_Trans1
-----------------------------------------------------------------------------------------------------------------------------------------------------------------------------------------------------------------------------------------------------------------------------------------------------------------------------------------------------------------------------------------------------------------------------------------------------------------------------------------------------------------------------------------------------------------------------------------------------------------------------------------------------------------------------------------------------------------------------------------------------------------------------------------------------------------------------------------------------------------------------------------------------------------------------------------------------------------------------------------------------------------------------------------------------------------------------------------------------------------------------------------------------------------------------------------------------------------------------------------------------------------------------------------------------------------------------------------------------------------------------------------------------------------------------------------------------------------------------------------------------------------------------------------------------------------------------------------------------------------------------------------------------------------------------------------------------------------------------------------------------------------------------------------------------------------------------------------------------------------------------------------------------------------------------------------------------------------------------------------------------------------------------------------------------------------------------------------------------------------------------------------------------------------------------------------------------------------------------------------------------------------------------------------------------------------------------------------------------------------------------------------------------------------------------------------FVE----------W---IP-NN------IK----VSVCDI-------P-P-K----------G--L----K-------------MSSTFI-GNSTSI------QD------------MF-KRVSQQFNAM----FRRKA--------FLHWY-TGEG-MD------------------EM------E--FTEAQANMTDLISEYQQYQ--DAT-------------------------------------------------------------------------------IDDE------YNDDD-------DEQQSLMDSDHE----------------MKNNTMEVTMKTDELNIH--------------------------------------------------------------------------------
>Am_di_Acas_XX_Contig_4733_length_1446_OG5_126611
----------------------------------------------------------------------------------------------------------------------------------------------------------------------------------------------------------------------------------------------------------------------------------------------------------------------------------------------------------------------------------------------------------------------------------------------------------------------------------------------------------------------------------------------------------MREIVHV--QVGQCGN--------------------Q--------IGAK--------------------------------------------------------------------------------------------------------------------------------------------------------------------------------------------------------------------------------------------------------------------------------------------------------------------------------------------FWETI-CAEHGIL------------P-N--GQWDEDIA--------------------T--NPGK------D-T-----------I---------------------------------Q------------------LDKINVYY-----------------T-------EA------NGGTSPLLPVFFSYLCAFPHLRK----Y------VPRA-----VLVDLEPG-VM-------------DQIK------------GNK-----------LGKIFRP--DNMVH-GQ--S-----GAGNNWA-KGH----------------------YTEGA-E-LVEEVMDVVRREVEN----------------------CDLMQGFQLCHS-----------------------LGGGTGSGLGTLVMSKLRE-----------------------------------------E-Y------P-DRM--ICTF-----SVVP------------S--PK-----------VSEV-V-VEP-----YNATLSVHQLI----ENADEVMCIDNEALYD---ICF-----------R--T---L----------K---LNN-P------------NYSE------LNGLVS-----------------------------------------------------------------H---------------------------------------------------------------------------------VMS----------GITCSL-----------------------------------RF-----------P---GQL-NA---------DLR-KL--A--VNL-I--PFPRLH-F-F---LVG--FAP---------LTS---------------------------------------L--S-------SKD--------Y-LNLSV-LE-LTQ--------------------QM----------------F-N------PLNM-------------------------------------------------------------------------------------------------------------------------------------------------MAAC------D----P--R--N------------GR-----------------------------------------------------------------------YLTASA--IFR------G-------------KD--------LRT--KE-------------------------------VEDE----L---LKVQ-GK----HS-------SS--FVE----------W---IP-NN------IK----SSVCSV-------P-N-A----------G--R----D-------------ISATFL-GNSTCI------QQ------------LF-KRVAEQSSVM----FKRKA--------FWHWY-TEEG-MD------------------DM------E--YTEAESNLLDLVQEYQQYE--TAG-------------------------------------------------------------------------------VDDE------EDLAS-------HEGESVEVESEL----------------NLDE----------------------------------------------------------------------------------------------
>Sr_ci_Ptet_XX_CAK92329_Contig_16276_Len1218_OG5_126605
----------------------------------------------------------------------------------------------------------------------------------------------------------------------------------------------------------------------------------------------------------------------------------------------------------------------------------------------------------------------------------------------------------------------------------------------------------------------------------------------------------------------------------------------------------MNQLITI--HIGGAGS--------------------N--------IGSK--------------------------------------------------------------------------------------------------------------------------------------------------------------------------------------------------------------------------------------------------------------------------------------------------------------------------------------------LWYN--LSQHRQE-------------------------------------------------------------------------------------------------------------------------------DLSSIF-----------------Q-------EN------SHQ-------------------S----Y------KPRS-----IFVNTIDD-QV----------PKYDEPQ------------------------------FSP--NQFFY-TK--E---D-TGN-IYT-VGH----------------------YCVAK-D-LIPKIQDEIRRQVEN----------------------CDHFSGFLFTHS-----------------------ISGGFGSGYTTLLSSLLKN-----------------------------------------E-Y------Q-KSM--SFSF-----CLMP------------S--PN-----------YRNN-V-IES-----YNSIMSLNSMV----EAFDGVILLQNEAIYQ---IIE-----------N--Q---L----------D---IEF-P------------SYNE------VNQVIT-----------------------------------------------------------------Q---------------------------------------------------------------------------------PII----------SL---L-----------------------------------KF-----------NQ------QQ---------SLQ-ML--K--LNL-W--NKNKLN-I-W---SCS--FGP---------LIN--------------------------------------YD--Q-------KHF--------S-KKITS-NS-LKD--------------------II----------------S--------QNSY-------------------------------------------------------------------------------------------------------------------------------------------------ICNK------S----KPNY--K------------QA-----------------------------------------------------------------------FLYAEQ--INQ-----------------------------------TL-------------------------------LSKT----L---SELV-EN----KQ-----------YSI----------Y---QQ-GQEGQIKQFK----EPFQQI-------N-S-Q----------K---------------------ENLVFI-HKSTGI------AE------------QL-NQLHKNAQIL----YQKRA--------FMHWY-VGIG-IE------------------DQ------S--IRWEFSSFEEMQNNYAIDV--SNN-------------------------------------------------------------------------------E---------------------------------------------------------------------------------------------------------------------------------------------------
>Sr_rh_Sspa_XX_Contig_16876_Len1038_Cov8_OG5_126605_Trans1
----------------------------------------------------------------------------------------------------------------------------------------------------------------------------------------------------------------------------------------------------------------------------------------------------------------------------------------------------------------------------------------------------------------------------------------------------------------------------------------------------------------------------------------------------------VREVLTI--NVGQCGI--------------------Q--------MGNA--------------------------------------------------------------------------------------------------------------------------------------------------------------------------------------------------------------------------------------------------------------------------------------------------------------------------------------------VWWQY-MKEHGID------------A-T--GK-------------------------------NP------D-K-----------S---------------------------------D------------------DGSYGTFF-----------------E-------ET------GMG-------------------Q----C------VPRN-----VTVDLEPT-VV-------------DDVR------------QGF-----------LQKAFHP--EYLIN-GK--E-----DAANNFA-RGH----------------------YTVGK-E-IIDTVSDRLRKLVDN----------------------SDNVQGFVMNHA-----------------------VGGGTGSGLGALILERIAV-----------------------------------------D-Y------R-KKS--KIGF-----EVYP------------A--PA-----------LSTC-I-VEA-----YNAMLSTHWLL----DHTEVSVVLDNEAIYG---ICQ-----------K--K---L----------D---IKR-P------------DYSD------LNILIA-----------------------------------------------------------------K---------------------------------------------------------------------------------TVS----------SMTASL-----------------------------------RF-----------E---GEL-NV---------DLN-EF--Q--TNL-V--PFPRLH-F-M---TSS--IAP---------VTS---------------------------------------A--E-------KSG--------H-EAHSV-ND-ITD--------------------HS----------------L-Q------PPNM-------------------------------------------------------------------------------------------------------------------------------------------------LVKY------T----DFDV--A------------EDK----------------------------------------------------------------------YMAISL--NYR------G-------------D---------VKS--KE-------------------------------ANAT----V---QWLK-QQ----NK-------VS--FVE----------W---C--------------------------------------------------------------------------------------------------------------------------------------------------------------------------------------------------------------------------------------------------------------------------------------------------------------------------------------------------------------------------------------------------------------------------------------
>Op_fu_Bden_EGF83193.1
----------------------------------------------------------------------------------------------------------------------------------------------------------------------------------------------------------------------------------------------------------------------------------------------------------------------------------------------------------------------------------------------------------------------------------------------------------------------------------------------------------------------------------------------------------MREIVHL--QTGQCGN--------------------Q--------IGAK--------------------------------------------------------------------------------------------------------------------------------------------------------------------------------------------------------------------------------------------------------------------------------------------------------------------------------------------FWEVI-SDEHGID------------P-T--GTY-----------------------------HGD------S-D-----------L---------------------------------Q------------------LERINVYY-----------------N-------EA------TGG-------------------K----Y------VPRA-----VLIDLEPG-TM-------------DSVR------------AGP-----------FGQLFRP--DNFIF-GQ--S-----GAGNNWA-KGH----------------------YTEGA-E-LVDSVLDVVRKEAES----------------------CDCLQGFQITHS-----------------------LGGGTGAGMGTLLISKIRE-----------------------------------------E-Y------P-DRM--MCTF-----SVVP------------S--PK-----------VSDT-V-VEP-----YNATLSVHQLV----ENSDETFCIDNEALYD---ICF-----------R--T---L----------K---LTT-P------------TYGD------LNHLVS-----------------------------------------------------------------A---------------------------------------------------------------------------------VMS----------GITTCL-----------------------------------RF-----------P---GQL-NA---------DLR-KL--A--VNM-V--PFPRLH-F-F---MVG--FAP---------LTS---------------------------------------R--G-------SQQ--------Y-RALTV-PE-LTQ--------------------QM----------------F-D------AKNM-------------------------------------------------------------------------------------------------------------------------------------------------MAAS------D----P--R--H------------GR-----------------------------------------------------------------------YLTVAA--MFR------G-------------R---------MSM--KE-------------------------------VDEQ----M---LNVQ-NK----NS-------SY--FVE----------W---IP-NN------VK----TAVCDI-------P-P-K----------G--L----K-------------MSVTFI-GNSTAI------QE------------LF-KRISDQFTAM----FRRKA--------FLHWY-TGEG-MD------------------EM------E--FTEAESNMNDLVSEYQQYQ--DAT-------------------------------------------------------------------------------AEEE------GEFDE-------EEGEAEAEA---------------------------------------------------------------------------------------------------------------------
>Sr_st_tpse_fgenesh1pg.Cchr9000237_OG5_126611
----------------------------------------------------------------------------------------------------------------------------------------------------------------------------------------------------------------------------------------------------------------------------------------------------------------------------------------------------------------------------------------------------------------------------------------------------------------------------------------------------------------------------------------------------------MREIVHI--QGGQCGN--------------------Q--------IGAK--------------------------------------------------------------------------------------------------------------------------------------------------------------------------------------------------------------------------------------------------------------------------------------------------------------------------------------------FWEVM-SDEHGVD------------P-T--GTY-----------------------------HGD------S-D-----------L---------------------------------Q------------------LERINVYF-----------------N-------EA------TGG-------------------R----Y------VPRA-----ILMDLEPG-TM-------------DSVR------------AGP-----------FGQLFRP--DNFVF-GQ--T-----GAGNNWA-KGH----------------------YTEGA-E-LIDSVLDVVRKEAES----------------------CDCMQGFQLTHS-----------------------LGGGTGAGMGTLLISKIRE-----------------------------------------E-Y------P-DRV--MSTY-----SVIP------------S--PK-----------VSDT-V-VEP-----YNATLSVHQLV----ENADQCFALDNEALYD---ICF-----------R--T---L----------K---LTT-P------------TYGD------LNHLIA-----------------------------------------------------------------A---------------------------------------------------------------------------------AVC----------GTTCCL-----------------------------------RF-----------P---GQL-NC---------DLR-KL--A--VNM-V--PFPRLH-F-F---MVG--YAP---------LTS---------------------------------------R--G-------SQQ--------Y-RALTV-PE-LTQ--------------------QC----------------F-D------AKNM-------------------------------------------------------------------------------------------------------------------------------------------------MCAA------D----P--R--H------------GR-----------------------------------------------------------------------YLTCAV--LFR------G-------------R---------MSS--KE-------------------------------VDEQ----M---LNVV-NK----NS-------SY--FVE----------W---IP-NN------VK----ASICDI-------P-P-K----------G--I----K-------------MATTFV-GNTTAV------QE------------TW-KRVAEQFTVM----FRRKA--------FLHWY-TGEG-MD------------------EM------E--FTEAESNMNDLVSEYQQYQ--DAT-------------------------------------------------------------------------------ADEE------GEFDD-------EDLEG-------------------------------------------------------------------------------------------------------------------------
>Sr_st_Bhom_CBK20023.2
----------------------------------------------------------------------------------------------------------------------------------------------------------------------------------------------------------------------------------------------------------------------------------------------------------------------------------------------------------------------------------------------------------------------------------------------------------------------------------------------------------------------------------------------------------MREIIHL--QVGQCGN--------------------Q--------IGTK--------------------------------------------------------------------------------------------------------------------------------------------------------------------------------------------------------------------------------------------------------------------------------------------------------------------------------------------FWEVI-NKEHHID------------S-M--GQ--------------------------------T------K-V-----------E---------------------------------P------------------NEDLNVFY-----------------S-------QA------LNG-------------------R----F------VPRA-----LLIDLEPG-TM-------------DAIR------------STE-----------VGQLFKP--DNFVF-AQ--N---G-AGN-NWA-KGH----------------------YTEGA-E-LVDQVMDVLRREAEA----------------------CECLQGFQLTHS-----------------------LGGGTGSGMGTLLLSKIKE-----------------------------------------E-F------P-DRM--VMSY-----SVFP------------S--AN-----------VSDT-V-TEP-----YNTTLSVNQLL----ENVDEVVVLDNEALYQ---ICS-----------Q--S---L----------N---IKT-P------------SFAD------MNELVS-----------------------------------------------------------------R---------------------------------------------------------------------------------AMS----------GITACL-----------------------------------RY-----------P---GQL-NS---------DLR-KL--A--VNL-I--PFPRLH-F-F---LTG--YAP---------LTN---------------------------------------S--A-------NSA--------F-RQYTV-AE-LTS--------------------QQ----------------F-D------SKNM-------------------------------------------------------------------------------------------------------------------------------------------------MCAC------D----P--R--R------------GR-----------------------------------------------------------------------YLTAAA--IFR------G-------------K---------VAT--RD-------------------------------VDEC----M---REIH-QR----YA-------PY--FVE----------W---IP-NN------IT----TSVSSV-------A-P-A----------G--S----P-------------MATTFL-GNNTAI------QE------------VF-ARVSEQFETM----FRRRA--------YLHWF-TSEG-MD------------------EM------E--FTEASSNLADLITEYQQYQ--EAS-------------------------------------------------------------------------------VEDE------VAYGD-------EEVPQEMEMEHG----------------QELGENA-------------------------------------------------------------------------------------------
>Sr_di_Plim_XX_Contig_21997_Len1341_Cov179_OG5_126611
----------------------------------------------------------------------------------------------------------------------------------------------------------------------------------------------------------------------------------------------------------------------------------------------------------------------------------------------------------------------------------------------------------------------------------------------------------------------------------------------------------------------------------------------------------MRELVHV--QGGQCGN--------------------Q--------IGAK--------------------------------------------------------------------------------------------------------------------------------------------------------------------------------------------------------------------------------------------------------------------------------------------------------------------------------------------FWEVI-SDEHGID------------P-T--GTY-----------------------------HGD------S-D-----------L---------------------------------Q------------------LERINVYF-----------------N-------EA------TGG-------------------R----Y------VPRA-----VLMDLEPG-TM-------------DSVR------------AGP-----------FGQLFRP--DNFVF-GQ--T-----GAGNNWA-KGH----------------------YTEGA-E-LIDSVLDVVRKEAEG----------------------CDCLQGFQICHS-----------------------LGGGTGSGMGTLLISKIRE-----------------------------------------E-Y------P-DRI--METF-----SVIP------------S--PK-----------VSDT-V-VEP-----YNAVLSFHQLV----ENADECFLLDNEALYD---ICF-----------R--T---L----------K---LTT-P------------TYGD------LNHLVS-----------------------------------------------------------------A---------------------------------------------------------------------------------AIS----------GITTCL-----------------------------------RF-----------P---GQL-NC---------DLR-KI--A--VNL-I--PFPRLH-F-F---MTG--FAP---------LTS---------------------------------------R--G-------SQQ--------Y-RALTV-PE-LTQ--------------------QM----------------F-D------AKNM-------------------------------------------------------------------------------------------------------------------------------------------------MCAA------D----P--R--H------------GR-----------------------------------------------------------------------YLTAAA--LFR------G-------------R---------MST--KE-------------------------------VDEQ----M---LNVQ-NK----NS-------SY--FVE----------W---IP-NN------IK----ASVCDI-------P-P-K----------G--L----K-------------MAVAFA-GNSTAI------QE------------MF-KRVAEYFTAM----FRRKA--------FLHWY-TGEG-MD------------------EM------E--FTEAESNMNDLVSEYQQYQ--DAT-------------------------------------------------------------------------------AEEE------GEFDE-------EEGEGYDQ----------------------------------------------------------------------------------------------------------------------
>Sr_rh_Rfil_XX_Contig_6361_length_1425_OG5_126611
---------------------------------------------------------------------------------------------------------------------------------------------------------------------------------------------------------------------------------------------------------------------------------------------------------------------------------------------------------------------------------------------------------------------------------------------------------------------------------------------------------------------------------------------------------MVREIVHV--QVGQCGN--------------------Q--------IGNV--------------------------------------------------------------------------------------------------------------------------------------------------------------------------------------------------------------------------------------------------------------------------------------------------------------------------------------------FWETM-CKEHHLA------------E-D--GKFVPSQ-------------------------NKHH-----D-Q-----------I---------------------------------R------------------LDKIGVYF-----------------R-------EA------GEK-------------------R----Y------VPRA-----ILVDLEPG-IL-------------EVIK------------AAP-----------TGKMFKP--DNFIF-GA--S-----GAGNNWG-KGH----------------------YTEGA-Q-LIEECVEVVRREAES----------------------CDAPQGFQITQS-----------------------LGGGTGSGLGTLLLNRIRD-----------------------------------------G-F------P-DRI--TATY-----SVYP------------S--PK-----------VSDV-V-VEP-----YNATLSIHQII----ENGDETFVIDNEALYN---ISH-----------N--V---L----------K---QAQ-P------------KYKE------LNWVIS-----------------------------------------------------------------L---------------------------------------------------------------------------------VMA----------GITSSL-----------------------------------RF-----------P---GKL-NG---------DLR-KM--A--VNL-V--PFPRLH-F-F---LIA--QSP---------LFA---------------------------------------P--G-------EGA--------K-VKLTI-QE-ITD--------------------QM----------------W-S------SRNF-------------------------------------------------------------------------------------------------------------------------------------------------MANV------V----P--G--D------------GK-----------------------------------------------------------------------YLSASL--AYR------G-------------EN--------IPS--QE-------------------------------VDGI----V---KSIQ-EK----MA-------ED--FVN----------W---IP-NN------IK----SSIISV-------P-P-E----------D--T----P-------------LSGTFV-ANTTAI------KG------------VF-QRISSAFARM----YKRKA--------FLHWY-KGEG-MD------------------EM------E--FEESDKNVRDLVTEYQDKQ--DVV-------------------------------------------------------------------------------VDME------NAENAENAENADEAPAEEEAPQED----------------APAEEQPAED----------------------------------------------------------------------------------------
>Sr_ci_Slem_XX_CDW90712_Contig_10557_Len1335_OG5_126605
----------------------------------------------------------------------------------------------------------------------------------------------------------------------------------------------------------------------------------------------------------------------------------------------------------------------------------------------------------------------------------------------------------------------------------------------------------------------------------------------------------------------------------------------------------MKEIINI--GIGNYGI--------------------Q--------IANE--------------------------------------------------------------------------------------------------------------------------------------------------------------------------------------------------------------------------------------------------------------------------------------------------------------------------------------------FLEEL-CIDHDIG--------------L--DG---------------------VK---K--PLSE------K-D-----------Q---------------------------------Q------------------LDYPNIYF-----------------E-------EL------SSG-------------------K----F------ISRS-----LLIDTDST-KI-------------ENVR------------SGK-----------MRQLQSI--DNYSC-LK--S-----GGSGNYA-KAR----------------------NAYED-G-LIDSFQDKLRKLVEG----------------------CDKFQAFQVQYA-----------------------TGGGTGSGLGSKITEHLSA-----------------------------------------E-Y------P-GEL--VQTF-----NLLS------------N--GK-----------LQER-S-LET-----YNTVLGFNSLV----QNVQSTVLFDNHSLFN---LCQ-----------R--Q---F----------K---LPK-P------------NIED------VNYLMT-----------------------------------------------------------------Q---------------------------------------------------------------------------------YMT----------TITSAI-----------------------------------RF-----------P---SKQ-IN---------DFR-KM--A--TST-V--PFPRMH-F-F---IPS--MAN---------LAP-------------------------------------RYT--E-------EYE--------K-DDMRT-KD-VCY--------------------RL----------------F-D------ARNT-------------------------------------------------------------------------------------------------------------------------------------------------LLDV------D----F--S--K------------GR-----------------------------------------------------------------------FYGYTA--IFR--------------------G---------INYSTVD-------------------------------LIQA----L---RKNQ-DS----NS-------SY--FAE----------W---LP-DH------HA----VGVISR-------D-L-K----------Y--L----PK------------NQGILL-GNSTCI------SQ------------TL-EKLVEDFTKL----LRRKA--------YLTHF-TEQG-LD------------------EM------E--FTEAESNLNDLISEFKPCN--YYD-------------------------------------------------------------------------------GEHE------EADDY-------------------------------------------------------------------------------------------------------------------------------------
>Sr_rh_Rfil_XX_Contig_10442_length_1128_OG5_126611
----------------------------------------------------------------------------------------------------------------------------------------------------------------------------------------------------------------------------------------------------------------------------------------------------------------------------------------------------------------------------------------------------------------------------------------------------------------------------------------------------------------------------------------------------------VRDFLKK--KKKV-----------------------------------------------------------------------------------------------------------------------------------------------------------------------------------------------------------------------------------------------------------------------------------------------------------------------------------------------------------------------------------------------------------------------------------------------------------------------------------------------------------------------------------------------------------------------------------------A----A------VPKK----------------------------------------------------------------KK--NTFLI-GR--F-----E---------------------------------------------------------------------------------KSFQVTHS-----------------------LGGGTGSGMGTLLISKIRE-----------------------------------------E-Y------P-DRM--LATF-----SVFP------------S--PKVEKTFFFL---VSDT-V-VEP-----YNATLSVHQLV----ENSDEVMVIDNEALYH---ICN-----------K--V---L----------K---LTT-P------------NYVD------LNNLVS-----------------------------------------------------------------S---------------------------------------------------------------------------------AMS----------GITCMC-------------NLFIYFFFAEEEQVFYLCWNKNRF-----------P---GQL-NS---------DLR-KL--A--VNL-V--PFPRLH-F-F---MTG--FAP---------LTA---------------------------------------S--N-------TAQ--------Y-SNTTV-AE-LTG--------------------QM----------------F-D------SRNM-------------------------------------------------------------------------------------------------------------------------------------------------MCAC------D----P--K--H------------GR-----------------------------------------------------------------------YLTASA--IFR------G-------------Q---------VST--KE-------------------------------VDDQ----M---FNIQ-NK----NS-------TY--FVE----------W---IP-NN------IK----SSVVNS-------P-L-K----------G--A----R-------------LSVTFL-ANTTAI------QD------------MF-KRVGEQFTVM----FRRKA--------FLHWF-TGEG-MD------------------EM------E--FTEAESNMNDLVSEYQQYQ--EAS-------------------------------------------------------------------------------AMEE------DTEEA-------EEPQQQQAQ---------------------------------------------------------------------------------------------------------------------
>Sr_ci_Scer_XX_OMJ78958_Contig_11301_Len1260_OG5_126605
----------------------------------------------------------------------------------------------------------------------------------------------------------------------------------------------------------------------------------------------------------------------------------------------------------------------------------------------------------------------------------------------------------------------------------------------------------------------------------------------------------------------------------------------------------MSELLCL--HIGQAGI--------------------Q--------MGSA--------------------------------------------------------------------------------------------------------------------------------------------------------------------------------------------------------------------------------------------------------------------------------------------------------------------------------------------LHE-LSLQAHQAS------------F-P--TNIKP---------------------------------------------------------------------------------------------------------------------------------------------------------------------------Y------TPQA-----LFIDLDND-FI-------------NQIK------------SSS-----------LSPYFPS--TSFIN-GN--K---D-TGS-LYA-RGH----------------------YNLDQ-S-FRDHISDSLQKSIEK----------------------IDNFQGFLMFHS-----------------------TCGGTGSGCGAYLLESLNQ-----------------------------------------Y-Y------P-NKD--IITF-----SIYP------------S--PN-----------ISHC-I-VES-----YNTISCTAVMM----EYANAIITINIEGVYN---ICT-----------E--K---L----------E---FDM-P------------TYYD------VNKIIG-----------------------------------------------------------------Q---------------------------------------------------------------------------------CIY----------ACIGDI-----------------------------------ND-----------C---GCC-RG---------ILS-EI--K--RSL-V--FDENLK-L-L---MMS--FSP---------FVS---------------------------------------K--E-------KQF--------R-DQLLV-KD-ITD--------------------EV----------------F-S------PGSC-------------------------------------------------------------------------------------------------------------------------------------------------FTKF------D----E-----Y------------GK-----------------------------------------------------------------------YFGCRV--GYR------G-------------D---------VVE--KE-------------------------------ALMA----L---ESIC-KK----KT-------VK--FAN----------C---FL-DGDIEN--VY----YKICHK-------K-P-L----------A--L----MNGPCA-NTI----RDVCML-SNNTAV------VD------------ML-RKTCYKFDKM----ERIDA--------YSFWY-VGEG-MD------------------LG------E--LPLARESVEQMVDEYESLN--RL------------------------------------------------------------------------------------------------------------------------------------------------------------------------------------------------------------------------------------
>Sr_ap_tgon_TGME49021620_OG5_126611
----------------------------------------------------------------------------------------------------------------------------------------------------------------------------------------------------------------------------------------------------------------------------------------------------------------------------------------------------------------------------------------------------------------------------------------------------------------------------------------------------------------------------------------------------------MREIVHI--QAGQCGN--------------------Q--------IGAK--------------------------------------------------------------------------------------------------------------------------------------------------------------------------------------------------------------------------------------------------------------------------------------------------------------------------------------------FWEVI-SDEHGVD------------P-T--GTY-----------------------------TGD------S-D-----------L---------------------------------Q------------------LERINVFY-----------------N-------EA------TGG-------------------R----F------VPRA-----ILMDLEPG-TM-------------DSVR------------AGP-----------FGQLFRP--DNFVF-GQ--T-----GAGNNWA-KGH----------------------YTEGA-E-LIDSVLDVVRKEAEG----------------------CDCLQGFQITHS-----------------------LGGGTGSGMGTLLISKVRE-----------------------------------------E-Y------P-DRI--METF-----SVFP------------S--PK-----------VSDT-V-VEP-----YNATLSVHQLV----ENADEVQVIDNEALYD---ICF-----------R--T---L----------K---LTT-P------------TYGD------LNHLVS-----------------------------------------------------------------A---------------------------------------------------------------------------------AMS----------GVTCSL-----------------------------------RF-----------P---GQL-NS---------DLR-KL--A--VNL-I--PFPRLH-F-F---LIG--FAP---------LTS---------------------------------------R--G-------SQQ--------Y-RALTV-PE-LTQ--------------------QM----------------F-D------AKNM-------------------------------------------------------------------------------------------------------------------------------------------------MCAS------D----P--R--H------------GR-----------------------------------------------------------------------YLTACA--LFR------G-------------R---------MST--KE-------------------------------VDEQ----M---LNVQ-NK----NS-------SY--FVE----------W---IP-NN------MK----SAVCDI-------P-P-K----------G--L----K-------------MSVTFV-GNSTAI------QE------------MF-KRVSEQFTAM----FRRKA--------FLHWY-TGEG-MD------------------EM------E--FTEAESNMNDLVSEYQQYQ--DAT-------------------------------------------------------------------------------AEEE------GEFDD-------EDGGMDAEGEA-------------------------------------------------------------------------------------------------------------------
>Sr_rh_Blon_XX_Contig_1980_Len1464_Cov16_OG5_127652_Trans1
-----------------------------------------------------------------------------------------------------------------------------------------------------------------------------------------------------------------------------------------------------------------------------------------------------------------------------------------------------------------------------------------------------------------------------------------------------------------------------------------------------------------------------------------------------------REVVTI--CIGQGGG--------------------Q--------VGKS--------------------------------------------------------------------------------------------------------------------------------------------------------------------------------------------------------------------------------------------------------------------------------------------------------------------------------------------FWELA-CLEHGVQ------------N-D--GT-------------------------------LL------D-E-----------K---------------------------------C------------------AGIIRTFY-----------------S-------ES------KEE-------------------T----W------EPRT-----LFVDLDPE-PI-------------EALQ------------KS------------AASILNP--ASLIS-GK--K-----SAGHIFS-RGR----------------------SESVRKE-VLNVALDRIRALVDQ----------------------CECLQSFIILNS-----------------------LGGGTGSGFGSLLLESLSK-----------------------------------------N--------Y-RKP--KIGF-----HIFPSCAESSSNFCSSS--PE-----------FSSS-T-LES-----YNAMLHAHTLT----DHTDTSVVLGNTAIYD---ICR-----------S--S--------------LG--VTR-P------------GYGN------LNEIIG-----------------------------------------------------------------Q---------------------------------------------------------------------------------LIS----------ASTIGS-----------------------------------RF-----------D---SAP-TV---------DLS-ET--Q--TGL-V--PCPRLH-F-Y---LTS--FAP---------ITA-----------DVALPKAKLNAKVGESICDIPTRVCQLVS--D-------YAL--------Y-EEPSV-LD-ITK--------------------AA----------------F-E------AGAL-------------------------------------------------------------------------------------------------------------------------------------------------LVKC------D----P--K--N------------GM-----------------------------------------------------------------------YMSCYL--MYR------G-------------E---------VSP--KD-------------------------------VNEA----I---KLQK-VR----DD-------IK--FVD----------W---CP-TG------MK----CGIAGT-------RMV-V----------T--S----DGTMVK-TK-----KSVMSL-VNSTAV------RH------------VF-RRLAESFDVI----LKKKA--------FLHSYLAGDI-ME------------------EN------E--FIEARENIEDLIRDYEDCE--LDD-------------------------------------------------------------------------------DADE------DEGGF-------SDDG--------------------------------------------------------------------------------------------------------------------------
>Op_me_hsap_ENSP00000341289_OG5_126611
----------------------------------------------------------------------------------------------------------------------------------------------------------------------------------------------------------------------------------------------------------------------------------------------------------------------------------------------------------------------------------------------------------------------------------------------------------------------------------------------------------------------------------------------------------MREIVHL--QAGQCGN--------------------Q--------IGAK--------------------------------------------------------------------------------------------------------------------------------------------------------------------------------------------------------------------------------------------------------------------------------------------------------------------------------------------FWEVI-SDEHGID------------P-T--GTY-----------------------------HGD------S-D-----------L---------------------------------Q------------------LERINVYY-----------------N-------EA------TGG-------------------K----Y------VPRA-----VLVDLEPG-TM-------------DSVR------------SGP-----------FGQIFRP--DNFVF-GQ--S-----GAGNNWA-KGH----------------------YTEGA-E-LVDSVLDVVRKEAES----------------------CDCLQGFQLTHS-----------------------LGGGTGSGMGTLLISKIRE-----------------------------------------E-Y------P-DRI--MNTF-----SVVP------------S--PK-----------VSDT-V-VEP-----YNATLSVHQLV----ENTDETYCIDNEALYD---ICF-----------R--T---L----------K---LTT-P------------TYGD------LNHLVS-----------------------------------------------------------------A---------------------------------------------------------------------------------TMS----------GVTTCL-----------------------------------RF-----------P---GQL-NA---------DLR-KL--A--VNM-V--PFPRLH-F-F---MPG--FAP---------LTS---------------------------------------R--G-------SQQ--------Y-RALTV-PE-LTQ--------------------QM----------------F-D------AKNM-------------------------------------------------------------------------------------------------------------------------------------------------MAAC------D----P--R--H------------GR-----------------------------------------------------------------------YLTVAA--VFR------G-------------R---------MSM--KE-------------------------------VDEQ----M---LNVQ-NK----NS-------SY--FVE----------W---IP-NN------VK----TAVCDI-------P-P-R----------G--L----K-------------MSATFI-GNSTAI------QE------------LF-KRISEQFTAM----FRRKA--------FLHWY-TGEG-MD------------------EM------E--FTEAESNMNDLVSEYQQYQ--DAT-------------------------------------------------------------------------------AEEE------GEFEE-------EAEEEVA-----------------------------------------------------------------------------------------------------------------------
>Op_fu_Lcor_XX_Contig_4915_length_1338_OG5_126611
------------------------------------------------------------------------------------------------------------------------------------------------------------------------------------------------------------------------------------------------------------------------------------------------------------------------------------------------------------------------------------------------------------------------------------------------------------------------------------------------------------------------------------------------------MCAHMKSFIF---------K--------------------Q--------IGQK--------------------------------------------------------------------------------------------------------------------------------------------------------------------------------------------------------------------------------------------------------------------------------------------------------------------------------------------FWETI-SAEHGLD------------P-N--GNY-----------------------------VGD------N-D-----------L---------------------------------Q------------------LERINVFY-----------------N-------EG------YQG-------------------K----Y------VPRS-----VLVDLEPA-TM-------------DAIR------------NST-----------YGRLFRP--DNFIH-SH--S-----GAGNSWA-KGF----------------------YTEGA-E-LVETVMDVVRKEAES----------------------TDCLQGFQLAHS-----------------------LGGGTGSGLGSLLLSKIRE-----------------------------------------E-Y------P-DRI--LSTY-----SVVP------------S--PK-----------VSDT-V-VEP-----YNAVLSVHQLV----ENCDATFCIDNEALYD---ICF-----------R--T---L----------K---LSN-P------------GYGE------LNQLVS-----------------------------------------------------------------A---------------------------------------------------------------------------------VMS----------GVSTSL-----------------------------------RF-----------P---GQL-NS---------DLR-KL--C--VNM-V--PFPRLH-F-F---MVG--VAP---------LTA---------------------------------------F--A-------SQQ--------Y-RNLSV-TE-LTA--------------------QM----------------F-D------ARNM-------------------------------------------------------------------------------------------------------------------------------------------------MAAA------D----P--R--H------------GR-----------------------------------------------------------------------YLTVAT--IFR------G-------------R---------LST--KE-------------------------------VENQ----M---LSVQ-QK----NS-------AY--FVE----------W---IP-NS------VK----SSLCDI-------P-P-V----------G--L----K-------------MSGTFI-GNSTAI------QE------------LF-RRVNEQFTAM----FRRKA--------FLHWY-TSEG-MD------------------EM------E--FTEAESNMNDLVSEYQQYQ--EAT-------------------------------------------------------------------------------IDED------FEEEY-------EEEVEAPMEE--------------------------------------------------------------------------------------------------------------------
>Sr_st_Esil_XX_CBJ26065_Contig_6841_Len1344_OG5_126611
----------------------------------------------------------------------------------------------------------------------------------------------------------------------------------------------------------------------------------------------------------------------------------------------------------------------------------------------------------------------------------------------------------------------------------------------------------------------------------------------------------------------------------------------------------MREIVHV--QAGQCGN--------------------Q--------IGSK--------------------------------------------------------------------------------------------------------------------------------------------------------------------------------------------------------------------------------------------------------------------------------------------------------------------------------------------FWEVI-SDEHGID------------P-T--GAY-----------------------------HGD------S-D-----------L---------------------------------Q------------------LERINCYF-----------------N-------EA------TGG-------------------R----Y------VPRA-----ILMDLEPG-TM-------------DSVR------------AGP-----------FGQLFRP--DNFVF-GQ--T-----GAGNNWA-KGH----------------------YTEGA-E-LIDSVLDVVRKEAES----------------------CDALQGFQLTHS-----------------------MGGGTGAGMGTLLISKVRE-----------------------------------------E-Y------P-DRI--MSTY-----SVIP------------S--PK-----------VSDT-V-VEP-----YNATLSVHQLV----ENADQCFTLDNEALYD---ICF-----------R--T---L----------K---LTT-P------------TYGD------LNHLVS-----------------------------------------------------------------A---------------------------------------------------------------------------------AIC----------GTTCSL-----------------------------------RF-----------P---GQL-NC---------DLR-KL--A--VNM-V--PFPRLH-F-F---MIG--FAP---------LTS---------------------------------------R--G-------SQQ--------Y-RALTV-PE-LTQ--------------------QC----------------F-D------SKNM-------------------------------------------------------------------------------------------------------------------------------------------------MCAA------D----P--R--H------------GR-----------------------------------------------------------------------YLTCAV--MFR------G-------------R---------MST--KE-------------------------------VDEQ----M---LNVV-NK----NS-------SY--FVE----------W---IP-NN------VK----ASICDI-------P-P-K----------G--L----K-------------MSTTFV-GNTTAI------QE------------VW-KRVAEQFTAM----FRRKA--------FLHWY-TGEG-MD------------------EM------E--FTEAESNMNDLVSEYQQYQ--DAT-------------------------------------------------------------------------------AEEE------GEFDE-------DEELDDGMM---------------------------------------------------------------------------------------------------------------------
>Op_me_Ppil_XX_CU423467_Contig_3988_length_876_Op_me_Ppil_sequence_OG5_127652
--------------------------------------------------------------------------------------------------------------------------------------------------------------------------------------------------------------------------------------------------------------------------------------------------------------------------------------------------------------------------------------------------------------------------------------------------------------------------------------------------------------------------------------------------------------------------------------------------------------------------------------------------------------------------------------------------------------------------------------------------------------------------------------------------------------------------------------------------------------------------------------------------------------------------------------------------------------AEHGIS------------S-S--GV------------------------------LEE------F-A-----------T--------------------------------------------------DGTDRKDVFF-----------------Y-------QA------DDE-------------------H----Y------IPRA-----VLLDLEPR-VI-------------NSIT---------SQNESK-----------FANLFNP--ENIFM-SK--H---GGGAGNIWA-SGY-----------------------EQAE-G-LYEEIFDIIDREADG----------------------SDSLEGFVLCHS-----------------------IAGGTGSGMGSYVLERLND-----------------------------------------R-F------P-KKL--IQTY-----SVFP------------Q--TA-----E-----ASDV-V-VQP-----YNSLLTLKRLT----QSADCVVVLDNTALNR---IAS-----------E--R---L----------K---IQN-P------------TLDQ------INQLVS-----------------------------------------------------------------T---------------------------------------------------------------------------------IMA----------ASTTTL-----------------------------------RY-----------P---GYM-NN---------DLI-GL--I--AAL-I--PTPRLH-F-L---MTG--YTP---------LTL--------------------------------------DQ--K-------ISN--------V-RKTTV-LD-VMR--------------------RL----------------L-Q------PKNI-------------------------------------------------------------------------------------------------------------------------------------------------MVST--------------------------------------------------------------------------------------------------------------------------------------------------------------------------------------------------------------------------------------------P-KD------KK-------------------------------------------------------------NNH----------------------------------------------------------------------------------------------------------------------------------------------------------------------------------------------------------------------------------------------------------------------------------------------------------------------------------------------------------
>Ex_eu_lbra_LbrM.21.2150_OG5_126611
----------------------------------------------------------------------------------------------------------------------------------------------------------------------------------------------------------------------------------------------------------------------------------------------------------------------------------------------------------------------------------------------------------------------------------------------------------------------------------------------------------------------------------------------------------MREIVSC--QAGQCGN--------------------Q--------IGSK--------------------------------------------------------------------------------------------------------------------------------------------------------------------------------------------------------------------------------------------------------------------------------------------------------------------------------------------FWEVI-SDEHGVD------------P-V--GSY-----------------------------QGD------S-D-----------L---------------------------------Q------------------LERINVYF-----------------D-------ES------TGG-------------------R----Y------VPRA-----VLMDLEPG-TM-------------DSVR------------AGP-----------YGQLFRP--DNFIF-GQ--S-----GAGNNWA-KGH----------------------YTEGA-E-LIDSVLDVCRKEAES----------------------CDCLQGFQLSHS-----------------------LGGGTGSGMGTLLMSKMRE-----------------------------------------E-Y------P-DRI--MITF-----SVIP------------S--PR-----------VSDT-V-VEP-----YNTTLSVHQLV----ENSDESMCIDNEALYD---ICF-----------R--T---L----------K---LTT-P------------TFGD------LNHLVA-----------------------------------------------------------------A---------------------------------------------------------------------------------VMS----------GVTCCL-----------------------------------RF-----------P---GQL-NS---------DLR-KL--A--VNL-V--PFPRLH-F-F---MMG--FAP---------LTS---------------------------------------R--G-------SQQ--------Y-RGLSV-SE-LTQ--------------------QM----------------F-D------AKNM-------------------------------------------------------------------------------------------------------------------------------------------------MQAA------D----P--R--H------------GR-----------------------------------------------------------------------YLTASA--LFR------G-------------R---------MST--KE-------------------------------VDEQ----M---LNVQ-NK----NS-------SY--FIE----------W---IP-NN------IK----SSICDI-------P-P-K----------G--L----K-------------MSVTFI-GNNTCI------QE------------MF-RRVGEQFTGM----FRRKA--------FLHWY-TGEG-MD------------------EM------E--FTEAESNMNDLVSEYQQYQ--DAT-------------------------------------------------------------------------------VEEE------GEYEE-------EQEAY-------------------------------------------------------------------------------------------------------------------------
>Am_my_ddis_tubC_OG5_127652
---------------------------------------------------------------------------------------------------------------------------------------------------------------------------------------------------------------------------------------------------------------------------------------------------------------------------------------------------------------------------------------------------------------------------------------------------------------------------------------------------------------------------------------------------------MPREIITL--QVGQCGN--------------------Q--------IGSE--------------------------------------------------------------------------------------------------------------------------------------------------------------------------------------------------------------------------------------------------------------------------------------------------------------------------------------------FWKQL-CKEHGIN------------A-A--GY------------------------------LEE------F-A-----------K--------------------------------------------------PGIDRKDVFF-----------------Y-------QS------DDD-------------------H----Y------VPRA-----LLLDLEPR-VI-------------DSIK------------TSE-----------YSGLYNQ--ENIFV-AE--K---GTGAGNNWA-NGY-----------------------KQGE-S-FYDDIFDMIDREADG----------------------SESLEGFLLTHS-----------------------ISGGTGSGMGSYILERLND-----------------------------------------R-F------P-KKI--IQTY-----SVFP------------D---------------DSSV-V-VQQ-----YNSVLTLKRLI----ENADSTVVLDNNALHR---IVG-----------E--N---L----------R---IDQ-P------------TMDQ------TNSLVS-----------------------------------------------------------------T---------------------------------------------------------------------------------VMS----------ASTTTL-----------------------------------RY-----------P---GYM-NN---------DLV-GM--L--ASL-I--PTPKCH-F-L---ITG--YTP---------LSI--------------------------------------DR--Q-------TES--------V-RKTSV-LD-VMR--------------------RL----------------L-Q------PQNI-------------------------------------------------------------------------------------------------------------------------------------------------MVSA------P-------T--K--T---------GK-----------------------------------------------------------------------YISILN--IIQ------G-------------D---------VDP--TQ-------------------------------IHNS----L---QRIR-EK----RM-------AT--FID----------W---GP-AS------IQ----IALSKK-------S-P-Y----------I--K----SSHK----------VSGLML-ANHTSV------NH------------LF-SHIIQQYDKV----RKKQA--------FLANYTRESG-EI------------------LQ------E--FDIAREMLDDLVQEYKAAE--QSD-------------------------------------------------------------------------------YINY------HMNKE-------FNNNNNNNNGNP----------------QYQYGTV-------------------------------------------------------------------------------------------
>Op_fu_Bden_EGF78946.1
----------------------------------------------------------------------------------------------------------------------------------------------------------------------------------------------------------------------------------------------------------------------------------------------------------------------------------------------------------------------------------------------------------------------------------------------------------------------------------------------------------------------------------------------------------MREIVHL--QTGQCGN--------------------Q--------IGAK--------------------------------------------------------------------------------------------------------------------------------------------------------------------------------------------------------------------------------------------------------------------------------------------------------------------------------------------FWEVI-SDEHGID------------P-T--GTY-----------------------------HGD------S-D-----------L---------------------------------Q------------------LERINVYY-----------------N-------EA------TGG-------------------K----Y------VPRA-----VLIDLEPG-TM-------------DSVR------------AGP-----------FGQLFRP--DNFVF-GQ--S-----GAGNNWA-KGH----------------------YTEGA-E-LVDSVLDVVRKEAES----------------------CDCLQGFQITHS-----------------------LGGGTGAGMGTLLISKIRE-----------------------------------------E-Y------P-DRM--MCTF-----SVVP------------S--PK-----------VSDT-V-VEP-----YNATLSVHQLV----ENSDETFCIDNEALYD---ICF-----------R--T---L----------K---LTT-P------------TYGD------LNHLVS-----------------------------------------------------------------A---------------------------------------------------------------------------------VMS----------GITTCL-----------------------------------RF-----------P---GQL-NA---------DLR-KL--A--VNM-V--PFPRLH-F-F---MVG--FAP---------LTS---------------------------------------R--G-------SQQ--------Y-RALTV-PE-LTQ--------------------QM----------------F-D------AKNM-------------------------------------------------------------------------------------------------------------------------------------------------MAAS------D----P--R--H------------GR-----------------------------------------------------------------------YLTVAA--MFR------G-------------R---------MSM--KE-------------------------------VDEQ----M---LNVQ-NK----NS-------SY--FVE----------W---IP-NN------VK----TAVCDI-------P-P-K----------G--L----K-------------MSVTFI-GNSTAI------QE------------LF-KRISDQFTAM----FRRKA--------FLHWY-TGEG-MD------------------EM------E--FTEAESNMNDLVSEYQQYQ--DAT-------------------------------------------------------------------------------AEEE------GEFDE-------EEGEAEAEA---------------------------------------------------------------------------------------------------------------------
>Am_di_Pcat_XX_Contig_2478_Len1371_Cov11_OG5_127652_Trans1
------------------------------------------------------------------------------------------------------------------------------------------------------------------------------------------------------------------------------------------------------------------------------------------------------------------------------------------------------------------------------------------------------------------------------------------------------------------------------------------------------------------------------------------------------------EIITL--QIGQCGN--------------------Q--------IGSQ--------------------------------------------------------------------------------------------------------------------------------------------------------------------------------------------------------------------------------------------------------------------------------------------------------------------------------------------FWKRL-CIEHGIN------------Q-K--GM------------------------------LEE------F-A-----------T---------------------------------A--------------S--AGDRKDVFF-----------------Y-------QA------DDD-------------------R----Y------IPRA-----LLLDLEPG-VI-------------EDIQ------------QSS-----------YGSLYNQ--ENIFC-----K---NNGAGNNWA-MGY-----------------------AQGE-Q-YYEDIMEKINREADG----------------------SDSLEGFVLSHS-----------------------ISGGTGSGLGSYLLERLND-----------------------------------------Y-Y------P-KKL--VHTY-----SVFP------------D--SS-----A-----VSDV-V-VNP-----YNSVLTLKRLI----VNADSVVVLDNKALNN---I-L-----------G--R---L----------R---IAD-K------------SFEE------TNSLVS-----------------------------------------------------------------T---------------------------------------------------------------------------------VMA----------ASTSTL-----------------------------------RY-----------P---GYM-NN---------DLI-GI--I--ASL-V--PTPRCH-F-L---MTS--YTP---------LTS------------------------------------FGTS--T-------QGN--------V-RKTSV-LD-VMT--------------------RL----------------L-Q------PKNL-------------------------------------------------------------------------------------------------------------------------------------------------MVSA------N-------T--R--T---------GC-----------------------------------------------------------------------YISVLD--LIQ------G-------------E---------VAP--SQ-------------------------------VHES----L---NRLR-QR----NL-------IR--FIP----------W---GP-AS------IQ----VALSKK-------S-P-Y----------V--K----SPHR----------VSGLML-ANHTNI------RE------------LF-VNVVKKFDTL----FSKKT--------FIHNYKKEHA-LF----------D---D---TQ------E--FDDSREVVQGLIEEYAASE--KES-------------------------------------------------------------------------------YLSY------GDSST-------QKDGSSLETKG-------------------------------------------------------------------------------------------------------------------
>Sr_pe_Perk_EEQ97704.1
----------------------------------------------------------------------------------------------------------------------------------------------------------------------------------------------------------------------------------------------------------------------------------------------------------------------------------------------------------------------------------------------------------------------------------------------------------------------------------------------------------------------------------------------------------MRELVHV--QAGQCGN--------------------Q--------IGAK--------------------------------------------------------------------------------------------------------------------------------------------------------------------------------------------------------------------------------------------------------------------------------------------------------------------------------------------FWEVI-SDEHGID------------P-T--GTY-----------------------------HGD------S-D-----------L---------------------------------Q------------------LERINVYY-----------------N-------EA------TGG-------------------R----Y------VPRA-----VLMDLEPG-TM-------------DSVR------------AGP-----------FGQLFRP--DNFVF-GQ--S-----GAGNNWA-KGH----------------------YTEGA-E-LIDSVLDVVRKEAEG----------------------CDCLQGFQICHS-----------------------MGGGTGSGMGTLLISKIRE-----------------------------------------E-Y------P-DRI--METF-----SVFP------------S--PK-----------VSDT-V-VEP-----YNATLSVHQLV----ENADEVMVMDNEALYD---ICF-----------R--T---L----------K---LTT-P------------TYGD------LNHLVS-----------------------------------------------------------------A---------------------------------------------------------------------------------AMS----------GVTTCL-----------------------------------RF-----------P---GQL-NA---------DLR-KL--A--VNM-I--PFPRLH-F-F---MTG--FAP---------LTS---------------------------------------R--G-------SQQ--------Y-RALTV-LS----------------------------------------------------------------------------------------------------------------------------------------------------------------------------------------------------------------------------------------------------------------------------------------------------------------------------------------------------------------------------------------------------------------------------------------------------------------------------------------------------------------------------------------------------------------------------------------------------------------------------------------------------------------------------------------------------------------------------------------------------------------------------------------------------------------------------------------------------------------------------------------------
>Sr_rh_Sspa_XX_Contig_23394_Len867_Cov4_OG5_126611_Trans1
----------------------------------------------------------------------------------------------------------------------------------------------------------------------------------------------------------------------------------------------------------------------------------------------------------------------------------------------------------------------------------------------------------------------------------------------------------------------------------------------------------------------------------------------------------------------------------------------------------------------------------------------------------------------------------------------------------------------------------------------------------------------------------------------------------------------------------------------------------------------------------------------------------------------------------------------------------------------------------------------------------------------------------------------------------------------------------------------------------------------------------------------------------------------------------------------------------------------------------------------------------------------------------------------------------------------------------------------------------------------------------------------------------------------------------------------------------P-DIT--VCTY-----SICP------------Y--IS-----------VTSS-V-VEP-----YNAVFALHELL----DNADQTFIIQNEACFN---ICR-----------N--I---L----------K---QKK-P------------KHAD------LNWIIS-----------------------------------------------------------------L---------------------------------------------------------------------------------TMA----------DVTALW-----------------------------------RY-----------P---TQL-NR---------DFR-RL--G--INL-I--PFPRLH-F-L---TIG--HAP---------FFK---------------------------------------P--K-------HGI--------N-INISM-DE-LED--------------------TI----------------I-S------PQNC-------------------------------------------------------------------------------------------------------------------------------------------------LSNI------T----L--Q--D------------GK-----------------------------------------------------------------------QFSCSI--INR------G---------------------------------------------------------------------F---SGKQ-PL----NK-------KG--FVS----------W---IP-DG------IK----TCFTQA-------P-K-L-------------C----S-------------ISSTYI-CNTTAT------KS------------VF-QKLLTQYAKL----YKRNA--------FCHWY-TDEG-MD------------------SM------R--FQDSYTNIRDLISEYQDKQ--DII-------------------------------------------------------------------------------LDSM------DNTDG-------DSDEDGYDNIHI----------------DDWKMDGS------------------------------------------------------------------------------------------
>Op_me_hsap_ENSP00000410071_OG5_126611
----------------------------------------------------------------------------------------------------------------------------------------------------------------------------------------------------------------------------------------------------------------------------------------------------------------------------------------------------------------------------------------------------------------------------------------------------------------------------------------------------------------------------------------------------------MREIVHI--QAGQCGN--------------------Q--------IGAK--------------------------------------------------------------------------------------------------------------------------------------------------------------------------------------------------------------------------------------------------------------------------------------------------------------------------------------------FWEVI-SDEHGID------------P-T--GTY-----------------------------HGD------S-D-----------L---------------------------------Q------------------LDRISVYY-----------------N-------EA------TGG-------------------K----Y------VPRA-----ILVDLEPG-TM-------------DSVR------------SGP-----------FGQIFRP--DNFVF-GQ--S-----GAGNNWA-KGH----------------------YTEGA-E-LVDSVLDVVRKEAES----------------------CDCLQGFQLTHS-----------------------LGGGTGSGMGTLLISKIRE-----------------------------------------E-Y------P-DRI--MNTF-----SVVP------------S--PK-----------VSDT-V-VEP-----YNATLSVHQLV----ENTDETYCIDNEALYD---ICF-----------R--T---L----------K---LTT-P------------TYGD------LNHLVS-----------------------------------------------------------------A---------------------------------------------------------------------------------TMS----------GVTTCL-----------------------------------RF-----------P---GQL-NA---------DLR-KL--A--VNM-V--PFPRLH-F-F---MPG--FAP---------LTS---------------------------------------R--G-------SQQ--------Y-RALTV-PE-LTQ--------------------QV----------------F-D------AKNM-------------------------------------------------------------------------------------------------------------------------------------------------MAAC------D----P--R--H------------GR-----------------------------------------------------------------------YLTVAA--VFR------G-------------R---------MSM--KE-------------------------------VDEQ----M---LNVQ-NK----NS-------SY--FVE----------W---IP-NN------VK----TAVCDI-------P-P-R----------G--L----K-------------MAVTFI-GNSTAI------QE------------LF-KRISEQFTAM----FRRKA--------FLHWY-TGEG-MD------------------EM------E--FTEAESNMNDLVSEYQQYQ--DAT-------------------------------------------------------------------------------AEEE------EDFGE-------EAEEEA------------------------------------------------------------------------------------------------------------------------
>Am_ar_edis_EDI299300_OG5_126611
----------------------------------------------------------------------------------------------------------------------------------------------------------------------------------------------------------------------------------------------------------------------------------------------------------------------------------------------------------------------------------------------------------------------------------------------------------------------------------------------------------------------------------------------------------MREIISL--QIGQCGN--------------------Q--------VGEK--------------------------------------------------------------------------------------------------------------------------------------------------------------------------------------------------------------------------------------------------------------------------------------------------------------------------------------------FWDLI-SQEHGLS------------S-D--GV------------------------------FQG------N-K-----------L---------------------------------Q------------------QQRLNVYF-----------------N-------ES------STK-------------------R----Y------VPRS-----INVDLEPG-TL-------------DAVK------------VGK-----------MGHLFKP--DSFIF-GN--G-----GAGNNWG-KGH----------------------YSEGS-S-LCEKVMENVRKEVEA----------------------CECLQGFQVTHS-----------------------LGGGTGSGLGTLILSKLKE-----------------------------------------E-F------Y-DKI--ISTY-----SVVP------------S--PT-----------VSET-V-VEP-----YNCVLSIHKLL----ESAAITFCFDNEALYK---IAS-----------D--V---M--------------KESKP------------SYES------LNTLIS-----------------------------------------------------------------S---------------------------------------------------------------------------------VMS----------GITCSL-----------------------------------RF-----------P---GQL-NQ---------DLR-KL--A--VNM-N--PYPRLH-F-F---SSS--IAP---------VSS---------------------------------------A--L-------SME--------Y-ESLSV-QE-IIQ--------------------QL----------------F-E------KKNT-------------------------------------------------------------------------------------------------------------------------------------------------LVDF------D----P--Q--S------------GK-----------------------------------------------------------------------YFTTSC--IMR------G-------------K---------VST--HD-------------------------------VEEQ----L---FRVR-EK----NP-------DL--FIP----------W---IP-NN------MQ----LAVCDV-------P-P-K----------G--L----N-------------LSGTLI-SNSTAI------SD------------MF-KRINKQFVSM----LRKKA--------FIYLY-TEEG-ME------------------ES------E--FEEAEADLIDLVTEYQQYY--NTP-------------------------------------------------------------------------------LILD------EGFEP-------EGELKTEVQQEE----------------TLPTNIESV-----------------------------------------------------------------------------------------
>Ex_eu_Scul_XX_Contig_5718_length_1002_OG5_126611
----------------------------------------------------------------------------------------------------------------------------------------------------------------------------------------------------------------------------------------------------------------------------------------------------------------------------------------------------------------------------------------------------------------------------------------------------------------------------------------------------------------------------------------------------------MREIVSC--QAGQCGN--------------------Q--------IGSK--------------------------------------------------------------------------------------------------------------------------------------------------------------------------------------------------------------------------------------------------------------------------------------------------------------------------------------------FWEVI-ADEHGVD------------P-T--GTY-----------------------------QGD------S-D-----------L---------------------------------Q------------------LERINVYF-----------------D-------EA------TGG-------------------R----Y------VPRS-----VLIDLEPG-TM-------------DSVR------------AGP-----------YGQLFRP--DNFVF-GQ--S-----GAGNNWA-KGH----------------------YTEGA-E-LIDSVLDVCRKEAES----------------------CDCLQGFQLSHS-----------------------MGGGTGSGMGTLLISKLRE-----------------------------------------E-Y------P-DRI--MMTF-----SVIP------------S--PK-----------VSDT-V-VEP-----YNTTLSVHQLV----ENSDESMCIDNEALYD---ICF-----------R--T---L----------K---LTT-P------------TFGD------LNHLVA-----------------------------------------------------------------A---------------------------------------------------------------------------------VMS----------GVTCCL-----------------------------------RF-----------P---GQL-NS---------DLR-KL--A--VNL-V--PFPRLH-F-F---MMG--FAP---------LTS---------------------------------------R--G-------SQQ--------Y-RGLSV-PE-LTQ--------------------QM----------------F-D------AKNM-------------------------------------------------------------------------------------------------------------------------------------------------MQAA------D----P--R--H------------GR-----------------------------------------------------------------------YLTASA--LFR------G-------------R---------MST--KE-------------------------------VDEQ----M---LNV-----------------------------------------------------------------------------------------------------------------------------------------------------------------------------------------------------------------------------------------------------------------------------------------------------------------------------------------------------------------------------------------------------------------------------------------------------------------------------
>Sr_rh_Rfil_XX_Contig_13162_length_999_OG5_126605
----------------------------------------------------------------------------------------------------------------------------------------------------------------------------------------------------------------------------------------------------------------------------------------------------------------------------------------------------------------------------------------------------------------------------------------------------------------------------------------------------------------------------------------------------------MQSDFLC--LESQC-------------------------------------------------------------------------------------------------------------------------------------------------------------------------------------------------------------------------------------------------------------------------------------------------------------------------------------------------------------------------------------------------------------------------------------------------------------------------------------------------------------------------------------------------------------------------------------------------------------------------------------------------------------------------------------------------------------------------------------------------------------------------------------------------------------------KGLGALLQKEMKS-----------------------------------------A-Y------S-KVP--QISF-----AIYP------------S--LL-----------MSTC-V-VEP-----YNALLATHGMI----DYNDITVVLDNEAGYD---LVA-----------Q--H---LLKYSGN----P---QAK-A------------SYYN------INSLVC-----------------------------------------------------------------K---------------------------------------------------------------------------------VVS----------SMTCGL-----------------------------------RF-----------V---GEQ-QI---------MIA-DM--Q--TNL-V--PFPRLH-F-M---TCS--LTP---------IVS---------------------------------------E--S-------NKE--------Y-TPWNE-ED-ITL--------------------RA----------------F-E------KEYM-------------------------------------------------------------------------------------------------------------------------------------------------FIKF---HDWD----V--Q--E------------DQ-----------------------------------------------------------------------YCGISL--IYR------G-------------N---------ANV--TA-------------------------------INSA----I---QKAK-HS----RL-------K---LVE----------W---CP-TG------FK----TSIIDRGLSALTDD-GIM----------A--T----D-------------KSLTMI-GNNTAV------TR------------PFEQRIGRKFDLM----YSQRA--------FVHWY-VGEG-ME------------------EG------E--FAEAREDLGLLVKDYTDLK--TNR-------------------------------------------------------------------------------PSDD------ENSTG-------DADDTQNQE---------------------------------------------------------------------------------------------------------------------
>Sr_di_Gcat_XX_Contig_8214_Len1284_Cov6_OG5_126605_Trans1
-------------------------------------------------------------------------------------------------------------------------------------------------------------------------------------------------------------------------------------------------------------------------------------------------------------------------------------------------------------------------------------------------------------------------------------------------------------------------------------------------------------------------------------------------------------VVSA--HIGGAGC--------------------G--------IGLA--------------------------------------------------------------------------------------------------------------------------------------------------------------------------------------------------------------------------------------------------------------------------------------------------------------------------------------------MWQRL-ASEHGLG--------------T--NG--------------------------------D------N-S-----------E---------------------------------F------------------ANGRATMF-----------------Q-------ET------ASG-------------------S----F------VPRA-----ILVDADAA-GL-------------APAQ--------------------------EAGLFNA--ETLLG-HG--G---NFFGG-NYA-EVM----------------------DNCG--D-LIERAGDGLRKQMEA----------------------ADRVGSLLMTHS-----------------------AGGTVGAGLGAKLMSVLCQ-----------------------------------------E-A------G-KKG--KWSM-----ALLP------------T--AP-----------SDKDGG-EDPRPSQWYNAVMTIPRLM----EMCNASIVVDNAALYK---AAN---------------------------------VES-P------------SFSD------INALCA-----------------------------------------------------------------R---------------------------------------------------------------------------------VLA----------AWTSPF-----------------------------------RI-----------GSHIPAS-EG---------TLR-LLPKAALTNV-V--PYPRLN-F-L---VPS--IGP---------LLN---------------------------------------Q--A-------MVE--------Y-ASCSP-DD-VVA--------------------KA----------------L--------KCGR-------------------------------------------------------------------------------------------------------------------------------------------------LCTA------P----L--E--Q------------GK-----------------------------------------------------------------------LMAMVA--YAR--------------------D---------VTH--IE-------------------------------VNRQ----I---QSLK-RL----RS----SPSGS--VVD----------W---SP-TG------FC----YGAHRD-------P-T-L----------P--N----G-------------PETMCL-FNSTAF------GD------------TV-KSIAHKFDSA----FEGRT--------GVEGY-------E------------------ES------A--LTEAREDLAALAKDYEEAG--TAA-------------------------------------------------------------------------------QEE-------------------------------------------------------------------------------------------------------------------------------------------------
>Op_me_dmel_FBpp0077326_OG5_127652
---------------------------------------------------------------------------------------------------------------------------------------------------------------------------------------------------------------------------------------------------------------------------------------------------------------------------------------------------------------------------------------------------------------------------------------------------------------------------------------------------------------------------------------------------------MPSEIITL--QLGQCGN--------------------Q--------IGFE--------------------------------------------------------------------------------------------------------------------------------------------------------------------------------------------------------------------------------------------------------------------------------------------------------------------------------------------FWKRL-CLEHGIS------------P-S--GV------------------------------LED------F-A-----------N--------------------------------------------------DGLDRKDVFF-----------------Y-------QA------DDD-------------------H----Y------IPRA-----VLLDLEPR-VI-------------NTIM------------GSV-----------YSKLYNP--ENVYL-SK--H---GGGAGNNWA-SGY-----------------------SQGE-K-LQEEVFDIIDREADG----------------------SDSLEGFILCHS-----------------------IAGGTGSGMGSFIMERLAD-----------------------------------------R-Y------P-KKL--IQTF-----SVFP------------N--QD-----E-----ISDV-V-VQP-----YNSMLTLKRLT----TAADSVVVLDNTALNR---IAC-----------D--R---L----------H---IQN-P------------SFSQ------INNLVS-----------------------------------------------------------------T---------------------------------------------------------------------------------IMS----------VSTTTL-----------------------------------RY-----------P---SYM-NN---------NLI-GL--T--APL-I--PTPQLH-F-L---MTG--YTP---------LTS---------------------------------DSDIHTQ--Q-------LVN--------V-RKTTV-LD-VMR--------------------RL----------------L-Q------PKNM-------------------------------------------------------------------------------------------------------------------------------------------------MVSTGPD---K----S--N--H------------HC-----------------------------------------------------------------------YISILN--IIQ------G-------------E---------VDP--TQ-------------------------------VHKS----L---QRIR-DR----KM-------AQ--FIP----------W---GP-TS------IQ----VALSRS-------S-P-Y----------V--Q----SNHR----------VSGLML-ANHTSI------CS------------LF-ERALNQYDKL----RKRGA--------FLDQF-RRED-IF------------------KD---DLNE--LDESRETVDCLVQEYEAAT--RED-------------------------------------------------------------------------------YMQF------SVKRG-------NGPVDSKSEDSR----------------SVTSAGS-------------------------------------------------------------------------------------------
>Ex_fo_Ssal_XX_Contig_2073_length_1338_OG5_126611
----------------------------------------------------------------------------------------------------------------------------------------------------------------------------------------------------------------------------------------------------------------------------------------------------------------------------------------------------------------------------------------------------------------------------------------------------------------------------------------------------------------------------------------------------------MRELVHM--QVGQCGN--------------------Q--------IGAK--------------------------------------------------------------------------------------------------------------------------------------------------------------------------------------------------------------------------------------------------------------------------------------------------------------------------------------------FWEVI-SDEHGID------------P-S--GEY-----------------------------RGD------S-E-----------L---------------------------------Q------------------IERINVYY-----------------N-------EA------TGG-------------------R----Y------VPRA-----VLVDLEPG-TM-------------DSVR------------AGP-----------FGQLFRP--DNFVF-GQ--S-----GAGNNWA-KGH----------------------YTEGA-E-LVDAVLDTVRKEAEA----------------------CDCLQGFQLVHS-----------------------LGGGTGSGMGTLLMAKIRE-----------------------------------------E-Y------P-DRM--MCPF-----SIVP------------S--PK-----------VSDT-V-VEP-----YNATLSVHQLV----ENADEVFCIDNEALYD---ICF-----------R--T---L----------K---LTC-P------------TYGD------LNHLVS-----------------------------------------------------------------L---------------------------------------------------------------------------------VMS----------GITCCL-----------------------------------RF-----------P---GQL-NA---------DLR-KI--A--VNL-V--PFPRLH-F-F---VAG--FAP---------LTS---------------------------------------R--G-------SQI--------Y-RALTV-PE-LFS--------------------QM----------------F-D------NKNM-------------------------------------------------------------------------------------------------------------------------------------------------MAAS------D----P--R--H------------GR-----------------------------------------------------------------------YLTCLT--LIR------G-------------R---------VST--KE-------------------------------VDEQ----D---HNIQ-NK----NS-------SY--FVE----------W---IP-RN------IM----VGICDI-------P-P-R----------G--L----K-------------MSGTFV-GNTTAI------QE------------LF-KRVGEQFTAM----FRRKA--------FLHWY-TGEG-MD------------------EM------E--FTEAESNMNDLISEYQQYQ--DAS-------------------------------------------------------------------------------VEEE------GEGAE-------EEEGMEM-----------------------------------------------------------------------------------------------------------------------
>Sr_rh_Rfil_XX_Contig_14813_length_927_OG5_126605
--------------------------------------------------------------------------------------------------------------------------------------------------------------------------------------------------------------------------------------------------------------------------------------------------------------------------------------------------------------------------------------------------------------------------------------------------------------------------------------------------------------------------------MLNLELLLTVQAFVSFFLLLFVNLKEMREVLTI--EVGQACI--------------------Q--------LGKA--------------------------------------------------------------------------------------------------------------------------------------------------------------------------------------------------------------------------------------------------------------------------------------------------------------------------------------------ICEQY-CAEQGID------------N-T--GK------------------------------RKE------N-S-----------G---------------------------------K------------------KDSFKVVF-----------------E-------ET------VSG-------------------E----F------VPYD-----IAVDLEPN-VT-------------DDVK------------NGP-----------FAAISHT--ELLVH-GK--E-----DAANNFA-RGH----------------------YTISK-L-IIDKVNDQLRKLVDN----------------------CDNLMGFFIGHS-----------------------VGGGTDSGLGALTLDRLAV-----------------------------------------D-Y------R-KKP--KIDF-----DIYT------------S--PN-----------LSTC-V-VEL-----YNALLSTHWLL----DHAEVSLLLDNEAIHG---ICQ-----------K--K------------------IEN-----------------------------C-----------------------------------------------------------------Q---------------------------------------------------------------------------------TRR----------TKLEQI-----------------------------------DF-----------E------------------DLN-EF--Q--TNL-A--TFPRLH-F-M---TAG--MST---------IIP-------------------------------------------------------------K-VDLST-AK-RCQ--------------------KI------------------------------------------------------------------------------------------------------------------------------------------------------------------------------------------------------------------------------------------------------------------------------------------------------------------------------------------------------------------------------------------------------------------------------------------------------------------------------------------------TDTVVL-SQRTGL-------------------------------------------------------------------------------------------------------------------------------------------------------------------------------------------------------------------------------------------------------------------------------------------------------------------------------------------------------
>Sr_di_Lfis_XX_Contig_37986_Len1002_Cov55_OG5_126611_Trans1
----------------------------------------------------------------------------------------------------------------------------------------------------------------------------------------------------------------------------------------------------------------------------------------------------------------------------------------------------------------------------------------------------------------------------------------------------------------------------------------------------------------------------------------------------------MRELVHI--QAGQCGN--------------------Q--------IGAK--------------------------------------------------------------------------------------------------------------------------------------------------------------------------------------------------------------------------------------------------------------------------------------------------------------------------------------------FWEVI-SDEHGID------------P-T--GTY-----------------------------HGD------S-D-----------L---------------------------------Q------------------LERINVYY-----------------N-------EA------TGG-------------------R----Y------VPRA-----ILMDLEPG-TM-------------DSVR------------AGP-----------FGQLFRP--DNFVF-GQ--T-----GAGNNWA-KGH----------------------YTEGA-E-LIDSVLDVVRKEAEG----------------------CDCLQGFQMCHS-----------------------LGGGTGSGMGTLLISKVRE-----------------------------------------E-Y------P-DRI--METF-----SVIP------------S--PK-----------VSDT-V-VEP-----YNAVLSFHQLV----ENADECFLLDNEALYD---ICF-----------R--T---L----------K---LTT-P------------TYGD------LNHLVS-----------------------------------------------------------------A---------------------------------------------------------------------------------AMS----------GVTTAL-----------------------------------RF-----------P---GQL-NC---------DLR-KL--A--VNL-I--PFPRLH-F-F---MTG--FAP---------LTS---------------------------------------R--G-------SQQ--------Y-RALTV-PE-LTQ--------------------QM----------------F-D------AKNM-------------------------------------------------------------------------------------------------------------------------------------------------MCAA------D----P--R--H------------GR-----------------------------------------------------------------------YLTAAA--LFR------G-------------R---------MST--KE-------------------------------VDEQ----L---LNVQ----------------------------------------------------------------------------------------------------------------------------------------------------------------------------------------------------------------------------------------------------------------------------------------------------------------------------------------------------------------------------------------------------------------------------------------------------------------------------
>Op_me_tadh_egw1.3.239.1_OG5_126611
----------------------------------------------------------------------------------------------------------------------------------------------------------------------------------------------------------------------------------------------------------------------------------------------------------------------------------------------------------------------------------------------------------------------------------------------------------------------------------------------------------------------------------------------------------MREIVHV--QVGQCGN--------------------Q--------MGSK--------------------------------------------------------------------------------------------------------------------------------------------------------------------------------------------------------------------------------------------------------------------------------------------------------------------------------------------FWEII-SDEHGLD------------N-E--GNFTLT--------------------------DSK------N-D-----------M---------------------------------R------------------LERINVYF-----------------N-------EA------SGG-------------------K----Y------VPRS-----VLVDLEPG-TM-------------DAIR------------SSA-----------YGRLFRP--DNFVY-GQ--A-----GAGNNWA-KGH----------------------YTEGA-E-LVDSALDVIRKEAEG----------------------CDFLQGFQLTHS-----------------------LGGGTGSGMGTLLISKIRE-----------------------------------------E-Y------P-DRI--MTSF-----SVVP------------S--PK-----------VSNT-I-VEP-----YNATLSVHQLV----ENTDETFCIDNEALYD---ICF-----------R--T---L----------K---LSN-P------------SYTD------LNHLVS-----------------------------------------------------------------Y---------------------------------------------------------------------------------TMS----------GVTTCL-----------------------------------RF-----------P---GQL-NA---------DLR-KL--A--VNM-V--PFPRLH-F-F---MPG--FAP---------LIS---------------------------------------A--K-------TQN--------Y-LALTV-AE-LTQ--------------------QM----------------F-D------NRNM-------------------------------------------------------------------------------------------------------------------------------------------------MVAC------D----P--R--H------------GR-----------------------------------------------------------------------YLTVAT--IFR------G-------------K---------MPM--KD-------------------------------VDDQ----I---FNIQ-NR----NS-------AY--FVE----------W---IP-NN------IK----TAVCDI-------P-P-R----------N--M----K-------------MAGTFI-GNSTAI------QE------------LF-KRISEQFSVM----FRRKA--------FLHGY-TSEG-MD------------------EM------E--FTEAESNVNDLVSEYQQYQ--DAT-------------------------------------------------------------------------------AEND------MDEDD-------EEEEEGDEE---------------------------------------------------------------------------------------------------------------------
>Sr_ci_Ptet_XX_CAK74499_Contig_14627_Len1314_OG5_126611
----------------------------------------------------------------------------------------------------------------------------------------------------------------------------------------------------------------------------------------------------------------------------------------------------------------------------------------------------------------------------------------------------------------------------------------------------------------------------------------------------------------------------------------------------------MREIIQL--QIGQCGN--------------------Q--------IGTK--------------------------------------------------------------------------------------------------------------------------------------------------------------------------------------------------------------------------------------------------------------------------------------------------------------------------------------------FWEEI-AQEHRID------------E-N--GQL-----------------------------IEQ------A-H-----------E---------------------------------F------------------QQYLDVYF-----------------N-------EV------NGN-------------------R----Y------IPRN-----VLIDLEPG-TL-------------DSVR------------ASR-----------YGKLFRP--DNFVF-SQ--G-----GAGNNFA-VGH----------------------YTNGT-E-ILGEVLDVIRHQVES----------------------SDCLQGFQLTHS-----------------------LGGGTGSGFGTLLLSKLQE-----------------------------------------D-Y------C-DRI--FQSY-----SVFP------------S--IK-----------VSDA-V-VEY-----YNTAVSVNHLI----ENCSQCMSIDNEALYN---ICT-----------N--T---L----------K---LKN-T------------CYGD------LNHIIS-----------------------------------------------------------------A---------------------------------------------------------------------------------SMS----------GTTCSL-----------------------------------RF-----------P---GQL-NS---------SLR-KL--S--VNL-V--PFPRLH-F-F---TTS--FAP---------LTS---------------------------------------R--H-------SMQ--------Y-RSLKI-SE-VSD--------------------QM----------------F-D------PQNQ-------------------------------------------------------------------------------------------------------------------------------------------------MCAI------N----C--K--Q------------GR-----------------------------------------------------------------------YLTGAC--LFR------G-------------Q---------FSS--SE-------------------------------VEKQ----I---TQYQ-KK----NP-------QN--QVQ----------W---LP-NN------MK----VSQCNV-------S-Q-R----------G--V----V-------------NSGTFV-GNTTAI------NE------------MF-RRIYNNFQAM----FKRKA--------FLHWY-TNEG-MD------------------EL------E--FTEAGANVQDLISEYLQYS--EIN-------------------------------------------------------------------------------DDDG------DEQE--------------------------------------------------------------------------------------------------------------------------------------
>Op_fu_Dspa_402218154
----------------------------------------------------------------------------------------------------------------------------------------------------------------------------------------------------------------------------------------------------------------------------------------------------------------------------------------------------------------------------------------------------------------------------------------------------------------------------------------------------------------------------------------------------------MREIVHL--QTGQCGN--------------------Q--------IGAK--------------------------------------------------------------------------------------------------------------------------------------------------------------------------------------------------------------------------------------------------------------------------------------------------------------------------------------------FWEVV-SEEHGID------------K-D--GSY-----------------------------KGK------E-D-----------M---------------------------------Q------------------LERISVYY-----------------N-------EA------GGN-------------------K----Y------VPRA-----VLVDLEPG-TM-------------DAIR------------SGP-----------YGALFRP--DNFVF-GQ--S-----GAGNNWA-KGH----------------------YTEGA-E-LVDSVLDVVRKEAEG----------------------CDCLQGFQITHS-----------------------LGGGTGAGMGTLLISKIRE-----------------------------------------E-Y------P-DRM--MCTF-----SVVP------------S--PK-----------VSDT-V-VEP-----YNATLSVHQLV----ENSDETFCIDNEALYE---ICF-----------R--T---L----------K---LTT-P------------TYGD------LNHLVS-----------------------------------------------------------------I---------------------------------------------------------------------------------VMS----------GITTCL-----------------------------------RF-----------P---GQL-NS---------DLR-KM--A--VNL-V--PFPRLH-F-F---MVG--FAP---------LTA---------------------------------------R--G-------SQQ--------F-RAVTV-PE-LTQ--------------------QM----------------F-D------AKNM-------------------------------------------------------------------------------------------------------------------------------------------------MAAS------D----P--R--H------------GR-----------------------------------------------------------------------YLTVAA--IFR------G-------------K---------VSM--KE-------------------------------IEEQ----M---QNVQ-NK----NS-------AY--FVE----------W---IP-NN------VL----AAQCDI-------P-P-K----------N--Y----K-------------MSVTFI-GNSTAI------QE------------LF-KRVSDQFSAM----FKKKA--------FLHWY-TQEG-MD------------------EM------E--FTEAESNMQDLVAEYQQYQ--DAT-------------------------------------------------------------------------------VEDD------AEYEE-------EAPLDDAE----------------------------------------------------------------------------------------------------------------------
>Sr_ci_Scer_XX_OMJ70687_Contig_9653_Len1380_OG5_127652
----------------------------------------------------------------------------------------------------------------------------------------------------------------------------------------------------------------------------------------------------------------------------------------------------------------------------------------------------------------------------------------------------------------------------------------------------------------------------------------------------------------------------------------------------------MREVISL--QIGECGD--------------------T--------LANA--------------------------------------------------------------------------------------------------------------------------------------------------------------------------------------------------------------------------------------------------------------------------------------------------------------------------------------------FWDNL-YLEHNIS------------T-K--KP------------------------------LVN------L-I-----------N---------------------------------H------------------NEYPEVFL-----------------R-------ET------TSN-------------------N----Y------IPRT-----IIIDSNKQ-LE-----------------------------------------------PKY--ANHIF-GN--S---D-SEG-NWG-KAN----------------------REFGP-S-IKLLFKETIRKEAER----------------------ADCLQGFQIFHS-----------------------VGGGTGSGITSYLLPIIKD-----------------------------------------I-Y------E-KRL--INTF-----SVLP------------S--EN-----------LSQ--IPSES-----YNACLTINSLV----EYAEIVTLFDNHTLYK---MCQ-----------L--E---L----------G---ISQ-P------------YFSD------LNSLIN-----------------------------------------------------------------P---------------------------------------------------------------------------------LIS----------AFSCIN-----------------------------------RY-----------K---GNH-LT---------SYK-KL--L--TDC-I--PFPRLH-F-F---VPL--FYP---------FAS----------------------------------------------------S--------L-RKVPE-NE-IIE--------------------NI----------------V-K------NTEY-------------------------------------------------------------------------------------------------------------------------------------------------FIKN------D----N----------------------------------------------------------------------------------------YLSTFGGFL--LSR------G-------------E---------VSE--SS-------------------------------IKNE----I---LKEE-NI----RK-------MR--LCE----------W---IP-DS------FA----YENYSV-------S-Y-K----------D--M----K-------------NYCAFF-SSNAMS------SE------------IF-KRISEKFTYY----FRKKT--------WVDKY-LAFG-MD------------------EM------E--FTEAESNSNDLVSEYYPCC--MCC-------------------------------------------------------------------------------EEDD------YYYKV-------EEEGEEGENKVR----------------EEKNFCEYEEEEEEEPENYYNQLNND------------------------------------------------------------------------
>Sr_rh_Lamo_XX_Contig_4827_Len1371_Cov5_OG5_126611_Trans1
----------------------------------------------------------------------------------------------------------------------------------------------------------------------------------------------------------------------------------------------------------------------------------------------------------------------------------------------------------------------------------------------------------------------------------------------------------------------------------------------------------------------------------------------------------MREIVHI--QGGHCGN--------------------Q--------IGTK--------------------------------------------------------------------------------------------------------------------------------------------------------------------------------------------------------------------------------------------------------------------------------------------------------------------------------------------FWEAI-SQEHGIE------------S-K--GQH-----------------------------VGD------D-D-----------R---------------------------------Q------------------LDRASVYF-----------------N-------ES------RDG-------------------R----H------VPRS-----ILFDLEPS-TL-------------DRVR------------AAP-----------HGGLFRP--DNFVF-SQ--T-----GTGGNWA-KGH----------------------YTEGA-E-LVDATLDVVRREAEN----------------------CDCLQGFQLTHS-----------------------LGGGTGSGMGTLLLSKIRE-----------------------------------------E-Y------P-DRM--MCSY-----SVFP------------S--PK-----------VGLG-V-VEI-----YNAVLSIHQLT----EDVDECFVLDNEALFD---ICF-----------R--T---L----------K---LKE-P------------TYGD------LNHLIS-----------------------------------------------------------------S---------------------------------------------------------------------------------AMC----------GITCSL-----------------------------------RF-----------P---GQL-NS---------DLR-KL--A--VNL-I--PFPRLH-F-F---TTA--LAP---------LTA---------------------------------------R--G-------SKA--------F-QAQTV-FE-IYQ--------------------QI----------------L-D------ARNV-------------------------------------------------------------------------------------------------------------------------------------------------LSAS------D----P--R--H------------GK-----------------------------------------------------------------------YLSLAT--IFR------G-------------K---------MSS--SE-------------------------------VDDC----M---LSVS-NK----NS-------SY--FVE----------W---IP-NN------SK----WAICDV-------P-P-T----------G--S----K-------------LSATMI-CNSTST------QE------------VF-NRIGRAFSAM----FRRKA--------FLHWY-TGEG-VD------------------EM------E--FVEADSNMNDLISEYIEYQ--TAG-------------------------------------------------------------------------------ECDD------SEGNE-------LDEEDFEDYLDD----------------AKNEIA--------------------------------------------------------------------------------------------
>Sr_ci_Otri_XX_EJY82261_Contig_13735_Len1329_OG5_126611
----------------------------------------------------------------------------------------------------------------------------------------------------------------------------------------------------------------------------------------------------------------------------------------------------------------------------------------------------------------------------------------------------------------------------------------------------------------------------------------------------------------------------------------------------------MREIVHI--QAGQCGN--------------------Q--------IGAK--------------------------------------------------------------------------------------------------------------------------------------------------------------------------------------------------------------------------------------------------------------------------------------------------------------------------------------------FWEVI-SDEHGID------------P-T--GTY-----------------------------HGD------S-D-----------L---------------------------------Q------------------LERINVYY-----------------N-------EA------TGG-------------------R----Y------VPRA-----VLMDLEPG-TM-------------DSVR------------AGP-----------FGQLFRP--DNFVF-GQ--S-----GAGNNWA-KGH----------------------YTEGA-E-LIDSVLDVVRKEAEG----------------------CDCLQGFQITHS-----------------------LGGGTGSGMGTLLISKVRE-----------------------------------------E-Y------P-DRI--MATF-----SVVP------------S--PK-----------VSDT-V-VEP-----YNATLSVHQLV----ENADEVMCIDNEALYD---ICF-----------R--T---L----------K---LTT-P------------TYGD------LNHLVS-----------------------------------------------------------------A---------------------------------------------------------------------------------GIS----------GVTCCL-----------------------------------RF-----------P---GQL-NS---------DLR-KL--A--VNL-I--PFPRLH-F-F---MTG--FAP---------LTS---------------------------------------R--G-------SQQ--------Y-RALTV-PE-LTQ--------------------QM----------------F-D------AKNM-------------------------------------------------------------------------------------------------------------------------------------------------MCAS------D----P--R--H------------GR-----------------------------------------------------------------------YLTASA--LFR------G-------------R---------MST--KE-------------------------------VDEQ----M---LNVQ-NK----NS-------SY--FVE----------W---IP-NN------IK----SSVCDI-------P-P-K----------G--L----K-------------MAVTFL-GNSTAI------QE------------MF-KRVGEQFTAM----FRRKA--------FLHWY-TGEG-MD------------------EM------E--FTEAESNMNDLVSEYQQYQ--DAT-------------------------------------------------------------------------------AEDE------EEMDE-------EQME--------------------------------------------------------------------------------------------------------------------------
>Am_is_Sram_XX_Contig_6576_Len1437_Cov246_OG5_126611_Trans1
----------------------------------------------------------------------------------------------------------------------------------------------------------------------------------------------------------------------------------------------------------------------------------------------------------------------------------------------------------------------------------------------------------------------------------------------------------------------------------------------------------------------------------------------------------MREIVHV--QAGQCGN--------------------Q--------IGAK--------------------------------------------------------------------------------------------------------------------------------------------------------------------------------------------------------------------------------------------------------------------------------------------------------------------------------------------FWEVI-SAEHGIL------------P-D--GSWDRNEETN----------------------PNK------S-E-----------M---------------------------------Q------------------LDKINVYF-----------------T-------EA------AGG-------------------K----Y------VPRA-----VLVDLEPG-VM-------------EHIK------------ATP-----------YGEIFRP--DNFVF-GQ--S-----GAGNNWA-KGH----------------------YTEGA-E-LIDEILDVVRKEAEG----------------------CDLLQGFQLCHS-----------------------LGGGTGSGLGTLLMSKIRE-----------------------------------------E-F------P-DRM--MCTF-----SVVP------------S--PK-----------VSDT-V-VEP-----YNATLSVHQLV----ENSDEVMCIDNEALYD---ICF-----------R--T---L----------K---LQT-P------------NYGD------LNHLVS-----------------------------------------------------------------H---------------------------------------------------------------------------------VMS----------GITCSL-----------------------------------RF-----------P---GQL-NS---------DLR-KL--A--VNL-I--PFPRLH-F-F---LVG--FAP---------LSS---------------------------------------K--K-------ETD--------Y-IRLSV-AE-LTQ--------------------QM----------------F-N------AKNM-------------------------------------------------------------------------------------------------------------------------------------------------MAAS------D----P--R--N------------GR-----------------------------------------------------------------------YLTASA--MFR------G-------------KD--------LST--KE-------------------------------VDDC----M---LAVQ-NK----YF-------DN--FVE----------W---IP-NN------IK----SSVCSV-------P-H-T----------G--R----N-------------MSATFI-GNSTCI------QE------------LF-RRVGDQFTAM----FKRKA--------FLHWF-TEEG-MD------------------EM------E--FTEAESNMNDLVAEYQQYE--EAG-------------------------------------------------------------------------------VEDE------EDDDP-------YGGESVYDDSSY----------------SVGGDEEFGDDLDMGEDDFS------------------------------------------------------------------------------
>Pl_rh_Ccoe_XX_Contig_483_Len1335_Cov85_OG5_126611_Trans1
----------------------------------------------------------------------------------------------------------------------------------------------------------------------------------------------------------------------------------------------------------------------------------------------------------------------------------------------------------------------------------------------------------------------------------------------------------------------------------------------------------------------------------------------------------MREIVHI--QAGQCGN--------------------Q--------IGAK--------------------------------------------------------------------------------------------------------------------------------------------------------------------------------------------------------------------------------------------------------------------------------------------------------------------------------------------FWETI-SEEHGID------------S-A--GNY-----------------------------VGT------S-D-----------L---------------------------------Q------------------LDRIEVYY-----------------N-------EG------ATG-------------------R----F------VPRA-----VLMDLEPG-VV-------------DAVK------------ASP-----------YGGIYKP--DNFVF-GQ--S-----GAGNNWA-KGH----------------------YTEGA-E-LIDSVLDVVRKEAEN----------------------CDCLQGFQITHS-----------------------LGGGTGSGMGTLLVSKIRE-----------------------------------------E-Y------P-DRM--MCTY-----SVMP------------S--PK-----------VSDT-V-VEP-----YNCTLSVHQLV----ENADEVFCIDNEALYD---ICH-----------R--T---L----------K---LSN-P------------SYSD------LNRLVS-----------------------------------------------------------------G---------------------------------------------------------------------------------VMS----------GITCSL-----------------------------------RF-----------P---GQL-NA---------DLR-KL--A--VNL-I--PFPRLH-F-F---MIG--YAP---------LTS---------------------------------------L--S-------SQS--------Y-RALNV-PE-LTQ--------------------QM----------------F-D------ANNM-------------------------------------------------------------------------------------------------------------------------------------------------MAAC------D----P--R--H------------GR-----------------------------------------------------------------------YLTAAA--YFR------G-------------K---------VST--RE-------------------------------VEDQ----M---LNIQ-NK----NS-------SH--FVD----------W---IP-NN------IK----MSVCDI-------P-P-K----------E--L----K-------------CSAAFI-GNSTAI------QE------------IF-KRVGEMFTVM----FRRKA--------FVHWY-TGEG-MD------------------EM------E--FTEAESNMSDLVAEYEQYE--QAQ-------------------------------------------------------------------------------AEDE------VYEGE-------EEIEGY------------------------------------------------------------------------------------------------------------------------
>Op_me_Skow_291242746
----------------------------------------------------------------------------------------------------------------------------------------------------------------------------------------------------------------------------------------------------------------------------------------------------------------------------------------------------------------------------------------------------------------------------------------------------------------------------------------------------------------------------------------------------------MREIVHI--QAGQCGN--------------------Q--------IGAK--------------------------------------------------------------------------------------------------------------------------------------------------------------------------------------------------------------------------------------------------------------------------------------------------------------------------------------------FWEVI-SDEHGVD------------P-T--GTY-----------------------------HGD------S-D-----------L---------------------------------Q------------------LERINVYY-----------------N-------EA------TGG-------------------K----Y------VPRA-----ILVDLEPG-TM-------------DSVR------------SGP-----------FGQIFRP--DNFVF-GQ--S-----GAGNNWA-KGH----------------------YTEGA-E-LVDSVLDVVRKEAES----------------------CDCLQGFQLTHS-----------------------LGGGTGSGMGTLLISKIRE-----------------------------------------E-Y------P-DRI--MNTF-----SVVP------------S--PK-----------VSDT-V-VEP-----YNATLSIHQLV----ENTDETYCIDNEALYD---ICF-----------R--T---L----------K---LTT-P------------TYGD------LNHLVS-----------------------------------------------------------------A---------------------------------------------------------------------------------TMS----------GVTTCL-----------------------------------RF-----------P---GQL-NA---------DLR-KL--A--VNM-V--PFPRLH-F-F---MPG--FAP---------LTS---------------------------------------R--G-------SQQ--------Y-RSLTV-PE-LTQ--------------------QM----------------F-D------AKNM-------------------------------------------------------------------------------------------------------------------------------------------------MAAC------D----P--R--H------------GR-----------------------------------------------------------------------YLTVAA--IFR------G-------------R---------MSM--KE-------------------------------VDEQ----M---LNVQ-NK----NS-------SY--FVE----------W---IP-NN------VK----TAVCDI-------P-P-R----------G--L----K-------------MSATFI-GNSTAI------QE------------LF-KRISEQFTAM----FRRKA--------FLHWY-TGEG-MD------------------EM------E--FTEAESNMNDLVSEYQQYQ--DAT-------------------------------------------------------------------------------AEEE------GEFDE-------EEEGEDEAE---------------------------------------------------------------------------------------------------------------------
>Sr_rh_Aelo_XX_Contig_3506_Len369_OG5_126605
------------------------------------------------------------------------------------------------------------------------------------------------------------------------------------------------------------------------------------------------------------------------------------------------------------------------------------------------------------------------------------------------------------------------------------------------------------------------------------------------------------------------------------------------------------------------------------------------------------------------------------------------------------------------------------------------------------------------------------------------------------------------------------------------------------------------------------------------------------------------------------------------------------------------------------------------------------------------------------------------------------------------------------------------------------------------------------------------------------------------------------------------------------------------------------------------------------------------------------------------------------------------------------------------------------------------------------------------------------------------------------------------------------------------------------------------------------------------------------------S--PN-----------ISTC-V-VEP-----YNGLLSTHWXL----DHTDVSLIFDNEAVYK---VCV-----------A--K---L----------G---LPN-A------------SYDQ------LNRPIA-----------------------------------------------------------------K---------------------------------------------------------------------------------VIS----------SMTASL-----------------------------------RF-----------E---GEL-NV---------DLN-EF--Q--TNL-V--PFPRLH-F-M---TEA--TAP---------LAT----------------------------------------------------------------------------------------------------------------------------------------------------------------------------------------------------------------------------------------------------------------------------------------------------------------------------------------------------------------------------------------------------------------------------------------------------------------------------------------------------------------------------------------------------------------------------------------------------------------------------------------------------------------------EETG----------------------Q------K--LTNDAWELSEFIL----------------------------------------------------------------------------------------------------------------------------------------------------------------------------------------------------------------------------------------------
>Sr_ci_Scer_XX_OMJ92149_Contig_11917_Len1218_OG5_126605
-----------------------------------------------------------------------------------------------------------------------------------------------------------------------------------------------------------------------------------------------------------------------------------------------------------------------------------------------------------------------------------------------------------------------------------------------------------------------------------------------------------------------------------------------------------------------------------------------------------------------------------------------------------------------------------------------------------------------------------------------------------------------------------------------------------------------------------------------------------------------------------------------------------------------------------------------------------M-CLEHNIN------------E-I--GR-------------------------------MS------F-T-----------P---------------------------------D------------------NHDFTSFY-----------------S-------EI------RDE-------------------V----Y------SPRA-----LFIDTDPV-SI-------------DWLS------------RSQ-----------YTRIYNP--NMLIS-SK--E-----DSGGVFC-RT-------------------------MTDLV-TIDLYMEKIRTLVEA----------------------CDNLQGFNLYFA-----------------------AGGGTGSGISSMILDSIKS-----------------------------------------E-Y------Q-NKN--IMSF-----VIYP------------S--PE-----------VPKG-T-LNY-----YNSTLATDYLI----KHSDSIIVLDNKALFS---ICK-----------N--E---L----------H---IEI-P------------SFNQ------LNRVAS-----------------------------------------------------------------L---------------------------------------------------------------------------------TIN----------SITSNF-----------------------------------RF-----------P-------NG---------HFS-SP--HDISQL-L--SQGNKK-F-L---TTS--FAP---------ISN---------------------------------------------------TG--------F-SEVSL-ED-LSI--------------------LA----------------L---------SDR-------------------------------------------------------------------------------------------------------------------------------------------------YSNI------G----CYEG--P------------SK-----------------------------------------------------------------------SYACSI--TYR------G-------------D---------VD------------------------------------IENA----E---MAVK-AC----FD-------KK--YIN----------F---ID-ESTK----LP----YGVNSD-------R-P-G----------V--Y----PHGEIV-PMS----RSACVI-NNSQRV------KG------------FF-GNIDHKFCLL----FAKRA--------FVYHY-CASG-IE------------------EG------E--LCEAIENLIHLENEYEDKK--VNE-----------------------------------------------------------------------------------------------------------------------------------------------------------------------------------------------------------------------------------
>Sr_rh_Rfil_XX_Contig_20707_length_732_OG5_126605
----------------------------------------------------------------------------------------------------------------------------------------------------------------------------------------------------------------------------------------------------------------------------------------------------------------------------------------------------------------------------------------------------------------------------------------------------------------------------------------------------------------------------------------------------------MKLFMAL-------------------------------------------------------------------------------------------------------------------------------------------------------------------------------------------------------------------------------------------------------------------------------------------------------------------------------------------------------------------------------------------------------------------------------------------------------------------------------------------------------------------------------------------------------------------------------------------------------------------------------------------------------------------------------------------------------------------------------------------------------------------------------------------------------------------------------------------------------------------------------------------------------------------------S--KQ----------------------------------------------------------------------------------------------------T------------AYRK-----------T-----------------------------------------------------------------G---------------------------------------------------------------------------------LVS----------SMTSSL-----------------------------------RF-----------Q---GEL-NV---------DLG-EF--Q--INL-V--PFPRLY-F-M---TTG--MSP---------ITS---------------------------------------K--M-------DVS--------T-APNHV-QS-ITD--------------------EC----------------L-------MPTNW-------------------------------------------------------------------------------------------------------------------------------------------------LVQY------T----EFDR--E------------QDK----------------------------------------------------------------------CMAVGL--NYH------G-------------N---------VKS--KE-------------------------------ANAT----I---SWLK-DN----HK-------LS--LVE----------W---CP-TG------FK----IGLSEM-------P-Q-L----------C--L----DADDIG-SFP----RNVVMI-SNNTGI-----SRM------------FG-KRLVQKFDYM----YSQQA--------FVHWY-FGEG-ME------------------EG------E--LTEAREGLVCLEKDYMDVL--IEQ-------------------------------------------------------------------------------VSDD------YFSDC-------TADDDCF-----------------------------------------------------------------------------------------------------------------------
>Am_is_Fnol_XX_Contig_2935_Len1314_Cov150_OG5_126605_Trans1
----------------------------------------------------------------------------------------------------------------------------------------------------------------------------------------------------------------------------------------------------------------------------------------------------------------------------------------------------------------------------------------------------------------------------------------------------------------------------------------------------------------------------------------------------------MKEIIHI--QVGQCGN--------------------Q--------MSDF--------------------------------------------------------------------------------------------------------------------------------------------------------------------------------------------------------------------------------------------------------------------------------------------------------------------------------------------FWQNI-AKEHHID------------L-N--GS--------------------------S--LDDG------N-L-----------H---------------------------------D------------------VHLRNIYF-----------------N-------EV------SSG-------------------K----F------HARS-----VLVDLEHA-SI-------------SSAL------------SGP-----------CSNLFHP--SHSIT-SK--D---NISAGNNWV-KGF----------------------YTEGP-H-LVEHVLDVIRKQVEL----------------------AESFQGFHLAHA-----------------------IGGGTGSGLGCLILSKLAE-----------------------------------------E-Y------P-DAT--ISTF-----SVVP------------S--PK-----------VSDT-V-VEP-----YNAILTFHHLM----EDANAVFLLDNESLYD---ICT-----------K--V---I----------K---IEK-P------------TYKD------LNSILG-----------------------------------------------------------------L---------------------------------------------------------------------------------AMS----------NITSSF-----------------------------------RF-----------T---EQV-NP---------TLK-EL--T--SNL-I--PHPLLH-F-L---VPS--IAP---------VHP-------------------------------------------------------------S-FKYSQ-PE-ITS--------------------SL----------------F-D------RTHQ-------------------------------------------------------------------------------------------------------------------------------------------------LAAC------D----L--R--S------------GK-----------------------------------------------------------------------SIAATA--VIR--------------------------------------------------------------------GQLA----C---KEVT-EP----HV-------QK--PSK----------W---N----------VT----AGYCKI-------P-P-P----------N--F----L-------------LSGMLL-SNNTCV------RS------------VF-QRVHEQFQVM----FRRKA--------FLYGLKMGAA-MD------------------EM------E--YAEAGSYVEDLMNEYLQLE--REE-------------------------------------------------------------------------------EEEA------NENET-------QELVNENLEE--------------------------------------------------------------------------------------------------------------------
>Sr_pe_Perk_EER11140.1
----------------------------------------------------------------------------------------------------------------------------------------------------------------------------------------------------------------------------------------------------------------------------------------------------------------------------------------------------------------------------------------------------------------------------------------------------------------------------------------------------------------------------------------------------------MRELVHI--QAGQCGN--------------------Q--------IGAK--------------------------------------------------------------------------------------------------------------------------------------------------------------------------------------------------------------------------------------------------------------------------------------------------------------------------------------------FWEVI-SDEHGID------------P-T--GTY-----------------------------HGD------S-D-----------L---------------------------------Q------------------LERINVYY-----------------N-------EA------TGG-------------------R----Y------VPRA-----VLMDLEPG-TM-------------DSVR------------AGP-----------FGQLFRP--DNFVF-GQ--S-----GAGNNWA-KGH----------------------YTEGA-E-LIDSVLDVVRKEAEG----------------------CDCLQGFQICHS-----------------------MGGGTGSGMGTLLISKIRE-----------------------------------------E-Y------P-DRI--METF-----SVFP------------S--PK-----------VSDT-V-VEP-----YNATLSVHQLV----ENADEVMVLDNEALYD---ICF-----------R--T---L----------K---LTT-P------------TYGD------LNHLVS-----------------------------------------------------------------A---------------------------------------------------------------------------------AMS----------GVTTCL-----------------------------------RF-----------P---GQL-NA---------DLR-KL--A--VNM-I--PFPRLH-F-F---MTG--FAP---------LTS---------------------------------------R--G-------SQQ--------Y-RALTV-PE-LTQ--------------------QM----------------F-D------AKNM-------------------------------------------------------------------------------------------------------------------------------------------------MCAS------D----P--R--H------------GR-----------------------------------------------------------------------YLTATA--LFR------G-------------R---------MST--KE-------------------------------VDEQ----M---LNVQ-NK----NS-------SY--FVE----------W---IP-NN------IK----SGVCDI-------P-P-K----------G--L----K-------------MAVTFL-GNSTAI------QE------------MF-KRVAEQFTAM----FRRKA--------FLHWY-TGEG-MD------------------EM------E--FTEAESNMNDLVSEYQQYQ--DAT-------------------------------------------------------------------------------AEEE------GEFDE-------EEGEYDMEPM--------------------------------------------------------------------------------------------------------------------
>Op_ch_Sros_514687062
---------------------------------------------------------------------------------------------------------------------------------------------------------------------------------------------------------------------------------------------------------------------------------------------------------------------------------------------------------------------------------------------------------------------------------------------------------------------------------------------------------------------------------------------------------MPRELITL--QLGQCGN--------------------Q--------IGNE--------------------------------------------------------------------------------------------------------------------------------------------------------------------------------------------------------------------------------------------------------------------------------------------------------------------------------------------FWKQL-CAEHGIN------------S-D--GI------------------------------LEQ------Y-A-----------A---------------------------------E--------------G---TDRKDVFF-----------------Y-------QA------DDD-------------------H----Y------IPRA-----VLVDLEPR-VL-------------DGIR-----------GSAE-----------TKNLYNP--ENFFC-ST--D---GSGAGNIWA-RGY-----------------------AQGE-R-VQEEIFDIIDREADG----------------------SDSLEGFMLTHS-----------------------VAGGTGSGLGSYFLERLND-----------------------------------------R-Y------P-KKL--VQTY-----SVFP------------H--NQ-----EKG---SSDV-V-VQP-----YNTILTLKRLT----QNADCVVVLDNFALNR---IAC-----------E--R---L----------Q---MDQ-P------------DVTV------VNHLVS-----------------------------------------------------------------S---------------------------------------------------------------------------------IMS----------ASTSTL-----------------------------------RY-----------P---GYM-NN---------DLI-GL--L--SCL-I--PTPRLH-F-L---MTG--YTP---------IVF------------------------------------KDKI--A-------NSA--------V-RKTTV-LD-VMR--------------------RL----------------L-Q------PKNM-------------------------------------------------------------------------------------------------------------------------------------------------MVSLGGG---R-------F--D--T---------HR-----------------------------------------------------------------------YISMLN--IIQ------G-------------D---------VDP--TQ-------------------------------VHKS----L---QRIR-ER----RL-------AS--FIE----------W---GP-AS------IQ----VALSKR-------S-P-Y----------L--A----SAHR----------VSGLML-ANHTSI------QH------------IF-KRTCADYDKL----MKRQA--------FLEQF-RKEN-VT----------Q---N---LD------E--FEDSRQSAEDLIHEYRAAE--RPD-------------------------------------------------------------------------------YIER------VSQES-------------------------------------------------------------------------------------------------------------------------------------
>Sr_ci_Imul_XX_EGR33650_Contig_2553_Len1332_OG5_126611
----------------------------------------------------------------------------------------------------------------------------------------------------------------------------------------------------------------------------------------------------------------------------------------------------------------------------------------------------------------------------------------------------------------------------------------------------------------------------------------------------------------------------------------------------------MREIVHV--QGGQCGN--------------------Q--------IGAK--------------------------------------------------------------------------------------------------------------------------------------------------------------------------------------------------------------------------------------------------------------------------------------------------------------------------------------------FWEVI-SDEHGID------------P-T--GTY-----------------------------HGD------S-D-----------L---------------------------------Q------------------LERINVYY-----------------N-------EA------TGG-------------------R----Y------VPRA-----ILMDLEPG-TM-------------DSVR------------AGP-----------FGQLFRP--DNFVF-GQ--T-----GAGNNWA-KGH----------------------YTEGA-E-LIDSVLDVVRKEAEG----------------------CDCLQGFQITHS-----------------------LGGGTGSGMGTLLISKVRE-----------------------------------------E-Y------P-DRI--METF-----SVVP------------S--PK-----------VSDT-V-VEP-----YNATLSVHQLV----ENADECMVIDNEALYD---ICF-----------R--T---L----------K---LTT-P------------TYGD------LNHLVS-----------------------------------------------------------------A---------------------------------------------------------------------------------AMS----------GVTCCL-----------------------------------RF-----------P---GQL-NS---------DLR-KL--A--VNL-I--PFPRLH-F-F---MIG--FAP---------LTS---------------------------------------R--G-------SQQ--------Y-RALTV-PE-LTQ--------------------QM----------------F-D------AKNM-------------------------------------------------------------------------------------------------------------------------------------------------MCAA------D----P--R--H------------GR-----------------------------------------------------------------------YLTASA--LFR------G-------------R---------MST--KE-------------------------------VDEQ----M---LNVQ-NK----NS-------SY--FVE----------W---IP-NN------IK----SSICDI-------P-P-K----------G--L----K-------------MAVTFV-GNSTAI------QE------------MF-KRVAEQFTAM----FRRKA--------FLHWY-TGEG-MD------------------EM------E--FTEAESNMNDLVSEYQQYQ--DAT-------------------------------------------------------------------------------AEEE------GEFDE-------EEQAN-------------------------------------------------------------------------------------------------------------------------
>Am_di_Mspa_XX_Contig_5267_Len1410_Cov125_OG5_126611_Trans1
----------------------------------------------------------------------------------------------------------------------------------------------------------------------------------------------------------------------------------------------------------------------------------------------------------------------------------------------------------------------------------------------------------------------------------------------------------------------------------------------------------------------------------------------------------MREIVHI--QAGQCGN--------------------Q--------IGLK--------------------------------------------------------------------------------------------------------------------------------------------------------------------------------------------------------------------------------------------------------------------------------------------------------------------------------------------FWETI-SQEHGLD------------H-K--GIY-----------------------------QGD------N-E-----------L---------------------------------Q------------------LERMNVYF-----------------T-------EA------AGA-------------------R----F------VPRG-----VLVDLEPG-VI-------------DSVR------------ASQ-----------YGGLFRP--DNFVF-GA--S-----GAGNNWA-KGH----------------------YTEGA-E-MVDSVLDVIRKEVEN----------------------TDCMQGFQLCHS-----------------------LGGGTGSGLGTLLLSKIRE-----------------------------------------S-Y------P-DRM--MCTF-----SVVP------------S--PK-----------VSDT-V-VEP-----YNATLSIHQLV----ENADEVFCIDNEALYD---ICF-----------R--T---L----------K---LDT-P------------SYGD------LNRLVS-----------------------------------------------------------------Q---------------------------------------------------------------------------------VMS----------GITCCL-----------------------------------RF-----------P---GQL-NS---------DLR-KL--A--VNL-I--PFPRLH-F-F---LVG--YAP---------LAS---------------------------------------R--S-------TMS--------Y-KSLSV-AE-LTQ--------------------QM----------------F-D------PRNM-------------------------------------------------------------------------------------------------------------------------------------------------MAAS------D----P--R--N------------GR-----------------------------------------------------------------------YLTASV--MFR------G-------------K---------MST--KD-------------------------------VDDQ----M---VKIQ-KK----NE-------LL--FVD----------W---IP-NN------IK----STVCKI-------P-P-A----------G--T----P-------------MSATFI-GNSTSI------QE------------LF-KRISEQFSAM----FRRKA--------FLHWY-TAEG-MD------------------EM------E--LTEAESNMNDLVSEYQQYE--EAS-------------------------------------------------------------------------------ISDE------EGGEY-------LDEFVEGDLDDQ----------------VLEDEEPLDFADDNVLLDE-------------------------------------------------------------------------------
>EE_ha_Ppar_XX_Contig_5556_Len1431_Cov28_OG5_127652_Trans1
---------------------------------------------------------------------------------------------------------------------------------------------------------------------------------------------------------------------------------------------------------------------------------------------------------------------------------------------------------------------------------------------------------------------------------------------------------------------------------------------------------------------------------------------------------MPREIITL--QVGQCGN--------------------Q--------IGME--------------------------------------------------------------------------------------------------------------------------------------------------------------------------------------------------------------------------------------------------------------------------------------------------------------------------------------------FWKQL-CLEHGIN------------Q-N--GI------------------------------LED------F-A-----------T--------------------------------------------------QGGDRKDVFF-----------------Y-------QA------DDE-------------------Q----Y------IPRS-----LLIDLEPR-VL-------------SHVQ-------------AE-----------LPRLFNP--ENIYQ-HP--E---GGGAGNNWA-NGY-----------------------DIGQ-Q-VQEEIMEMIDREADG----------------------SESLEGFLMCHS-----------------------IAGGTGSGMGSLLLERVND-----------------------------------------H-F------P-KKL--IQTY-----SVFP------------N--QQ-----D-----GGDV-V-VQP-----YNSLLTLKRLT----LNADAVVVLDNTALNR---IAT-----------E--R---L----------Y---VDN-P------------SVEQ------INSLVS-----------------------------------------------------------------T---------------------------------------------------------------------------------VMA----------ASTNTL-----------------------------------RF-----------P---GYM-NN---------DLI-GL--I--SSL-I--PTPRLH-Y-L---MTG--YTP---------LHF------------------------------------DTPN--L-------PSLM-------V-RKTSV-MD-VMR--------------------RL----------------L-Q------PKNI-------------------------------------------------------------------------------------------------------------------------------------------------MVSCSTR---K-------D--R------------GC-----------------------------------------------------------------------YISILD--IIQ------G-------------E---------VDP--TQ-------------------------------VHKS----L---QRIR-ER----QL-------CS--FIP----------W---GP-AS------IQ----VALSRK-------S-P-Y----------V--K----TPHR----------VSGLML-ANHTSI------RD------------LF-YRIAQQYDKL----RKRDA--------FLDNY-RKVD-MF------------------AD---DLSE--FDESREIVQALIEEYKASE--SPS-------------------------------------------------------------------------------YINW------GLDQA-------VERMPGESEFTD----------------AYSADPLVGGGR--------------------------------------------------------------------------------------
>Sr_ci_Scer_XX_OMJ95053_Contig_10941_Len1287_OG5_126605
----------------------------------------------------------------------------------------------------------------------------------------------------------------------------------------------------------------------------------------------------------------------------------------------------------------------------------------------------------------------------------------------------------------------------------------------------------------------------------------------------------------------------------------------------------MNEIISL--HLGQAGT--------------------D--------IGTS--------------------------------------------------------------------------------------------------------------------------------------------------------------------------------------------------------------------------------------------------------------------------------------------------------------------------------------------IWDLF-SKEHNID--------------N--LG------------------------------IIK------T-Q-----------P---------------------------------Q------------------DNFHLSFF-----------------S-------ET------SSS-------------------R----Y------LPRA-----IFLDSDVK-LL-------------DKIP--------------------------TNSFYDK--ENFIC-GN--L-MTN-QID-KMT-DN-----------------------------Y-ILDKGSEIIRKSVEN----------------------CDKIDGFMLYYS-----------------------LAGNSGLSISSKIIKMLED-----------------------------------------E-Y------S-KNI--RAAV-----TVYP----------------E-----------NPEG---LQA-----YSTMLCMSNLI----NDASFSLAFENSQLKR---ISK-----------S--Y---L----------N---VIE-P------------KYRN------LNQIIA-----------------------------------------------------------------L---------------------------------------------------------------------------------YIS----------ALTLPI-----------------------------------RT-----------Q---SQL-NI---------SLQ-EL--S--SSL-I--PYPTIN-L-L---FSS--FYP---------FLP---------------------------------------I--N-------HSL--------S-IEYSI-LD-IIE--------------------GS----------------F-A------KQYF-------------------------------------------------------------------------------------------------------------------------------------------------TIDA------D----V--Y--N------------NK-----------------------------------------------------------------------YFSSSM--YFR------G-------------D---------ISI--RY-------------------------------ISSI----L---SSIK-YK----KI-------VE--FID----------W---CP-TG------FK----CGYFNV-------I-P-P----------I--V----EQWDMT-HYI----REIFIC-SNTTAS------CD------------LY-TRYRECFDNA----YANKQ--------EFNKV---TQVIE------------------EE------E--LLLNRENITTMESDL--AE--CLK-------------------------------------------------------------------------------ETVD------QE----------------------------------------------------------------------------------------------------------------------------------------
>Sr_di_Gcat_XX_Contig_19974_Len1341_Cov194_OG5_126611_Trans1
----------------------------------------------------------------------------------------------------------------------------------------------------------------------------------------------------------------------------------------------------------------------------------------------------------------------------------------------------------------------------------------------------------------------------------------------------------------------------------------------------------------------------------------------------------MREIVHI--QGGQCGN--------------------Q--------IGAK--------------------------------------------------------------------------------------------------------------------------------------------------------------------------------------------------------------------------------------------------------------------------------------------------------------------------------------------FWEVI-ADEHGVD------------P-T--GTY-----------------------------HGD------S-D-----------L---------------------------------Q------------------LERINVYF-----------------N-------EA------TGG-------------------R----Y------VPRA-----ILMDLEPG-TM-------------DSVR------------AGP-----------FGQLFRP--DNFVF-GQ--T-----GAGNNWA-KGH----------------------YTEGA-E-LIDSVLDVVRKEAES----------------------CDCLQGFQMTHS-----------------------MGGGTGSGMGTLLISKIRE-----------------------------------------E-Y------P-DRV--MSTF-----SVIP------------S--PK-----------VSDT-V-VEP-----YNATLSVHQLV----ENADQCFALDNEALYD---ICF-----------R--T---L----------K---LTT-P------------TYGD------LNHLVS-----------------------------------------------------------------A---------------------------------------------------------------------------------AIC----------GTTCCL-----------------------------------RF-----------P---GQL-NC---------DLR-KL--A--VNM-V--PFPRLH-F-F---MMG--FAP---------LTS---------------------------------------R--G-------SQQ--------Y-RALTV-PE-LTQ--------------------QQ----------------F-D------AKNM-------------------------------------------------------------------------------------------------------------------------------------------------MCAA------D----P--R--H------------GR-----------------------------------------------------------------------YLTCAC--MFR------G-------------R---------MST--KE-------------------------------VDEQ----M---LNVV-NK----NS-------SY--FVE----------W---IP-NN------VK----ASICDI-------P-P-K----------G--L----K-------------MATTFI-GNTTSI------QE------------VW-KRVAEQFTAM----FRRKA--------FLHWY-TGEG-MD------------------EM------E--FTEAESNMNDLVSEYQQYQ--DAT-------------------------------------------------------------------------------AEEE------GEFDE-------DAEEDMMG----------------------------------------------------------------------------------------------------------------------
>Op_ch_mbre_fgenesh2pm.scaffold18000004_OG5_127652
---------------------------------------------------------------------------------------------------------------------------------------------------------------------------------------------------------------------------------------------------------------------------------------------------------------------------------------------------------------------------------------------------------------------------------------------------------------------------------------------------------------------------------------------------------MPRELITL--QVGQCGN--------------------Q--------IGSE--------------------------------------------------------------------------------------------------------------------------------------------------------------------------------------------------------------------------------------------------------------------------------------------------------------------------------------------FWKQL-CAEHGIR------------P-D--GI------------------------------LED------Y-A-----------V---------------------------------G--------------G---TDRKDVFF-----------------Y-------QA------DDD-------------------H----Y------IPRA-----VLMDLEPR-VI-------------DGIR------------TSA-----------YANLYNP--ENIFV-DK--E---GSGAGNIWA-KGF-----------------------AAGE-R-VHEELFDMIDREADN----------------------SDR---FMLTHS-----------------------VAGGTGSGLGSYVLERLND-----------------------------------------R-F------P-KKL--VQTY-----SVFP------------H--AG-----E-----TSEV-V-VQP-----YNSLLTLKRLT----LNADAVVVLDNTALNR---IAA-----------D--R---L----------H---MDK-P------------DLSV------VNQLVS-----------------------------------------------------------------T---------------------------------------------------------------------------------IMS----------ASTTTL-----------------------------------RY-----------P---GYM-NN---------DLI-GL--I--ASL-I--PTPKLH-F-L---MTG--YTP---------VIA--------------------------------------GD--Y-------GTT---ST---V-RKTTV-LD-VMR--------------------RL----------------L-Q------PKNM-------------------------------------------------------------------------------------------------------------------------------------------------MVST------A-------R--S--RSEA------HC-----------------------------------------------------------------------YISLLN--IIQ------G-------------D---------VDP--TQ-------------------------------VHKS----L---QRVR-ER----KL-------AS--FIP----------W---GP-AS------IQ----VALSRK-------S-P-Y----------I--P----TAHR----------VSGLLL-ANHTSI------AQ------------LF-SRACKDFDKL----RRREA--------FADQF-RKER-MF--------R-D---N---LD------E--FDDSREVVQSLVDEYQAAE--RPE-------------------------------------------------------------------------------YVDW------GRQQA-------MGGQ--------------------------------------------------------------------------------------------------------------------------
>Sr_di_Dbal_XX_Contig_88195_Len412_Cov311_OG5_126611_Trans1
------------------------------------------------------------------------------------------------------------------------------------------------------------------------------------------------------------------------------------------------------------------------------------------------------------------------------------------------------------------------------------------------------------------------------------------------------------------------------------------------------------------------------------------------------------------------------------------------------------------------------------------------------------------------------------------------------------------------------------------------------------------------------------------------------------------------------------------------------------------------------------------------------------------------------------------------------------------------------------------------------------------------------------------------------------------------------------------------------------------------------------------------------------------------------------------------------------------------------------------------------------------------------------------------------------------------------------------------------------------------------------------------------------------------------------------------------------------------------------------------------------DT-V-VEP-----YNAVLSFHQLV----ENADECFLLDNEALYD---ICF-----------R--T---L----------K---LTT-P------------TYGD------LNHLVS-----------------------------------------------------------------A---------------------------------------------------------------------------------AIS----------GVTTCL-----------------------------------RF-----------P---GQL-NC---------DLR-KI--A--VNL-I--PFPRLH-F-F---MTG--FAP---------LTS---------------------------------------R--G-------SQQ--------Y-RALTV-PE-LTQ--------------------QM----------------F-D------AKNM-------------------------------------------------------------------------------------------------------------------------------------------------MCAA------D----P--R--H------------GR-----------------------------------------------------------------------YLTA-----------------------------------------------------------------------------------------------------------------------------------------------------------------------------------------------------------------------------------------------------------------------------------------------------------------------------------------------------------------------------------------------------------------------------------------------------------------------------------------------------------------------------------------------------------------------
>Sr_rh_Rfil_XX_Contig_15512_length_900_OG5_126605
---------------------------------------------------------------------------------------------------------------------------------------------------------------------------------------------------------------------------------------------------------------------------------------------------------------------------------------------------------------------------------------------------------------------------------------------------------------------------------------------------------------------------------------------------------MVREVLTL--SVGQAGI--------------------Q--------LGQA--------------------------------------------------------------------------------------------------------------------------------------------------------------------------------------------------------------------------------------------------------------------------------------------------------------------------------------------IWEQY-CAEHNIT--------------H--DG------------------------------KRN------T-K-----------G---------------------------------K------------------DTSFQCFF-----------------E-------ET------GSG-------------------Q----F------VPRN-----VSVDLEPN-VI-------------DDVK------------NGK-----------MAAMFHP--EFLIA-GK--E---D-AAN-NFA-RGH----------------------YTVGK-T-IIDRVNDRIRRLVDS----------------------CESIQGFVIAHSGMFYVYILKKRIKNSSKKHTQKIVGGGTGSGLGSLILERLVI-----------------------------------------D-Y------K-KKA--KLGF-----EIYP------------S--PN-----------LSTS-V-VEP-----YNALLATHWLL----DHTDVSLLLDNEAIYG---ICQ-----------K--H---L----------H---IRR-P------------SYEN------LNRLIS-----------------------------------------------------------------K---------------------------------------------------------------------------------VIS----------SMTASL-----------------------------------RF-----------A---GEL-NV---------DLN-EF--Q--TNL-V--PFPRFK-----------------------------------------------------------------------------------------------------------------------------------------------------------------------------------------------------------------------------------------------------------------------------------------------------------------------------------------------------------------------------------------------------------------------------------------------------------------------------------------------------------------------------------------------------------------------------------------------------------------------------------------------KK------------NR-EKTKKKFLK-----------------------------------------------------------------------------------------------------------------------------------------------------------------------------------------------------------------------------------------------------------------------------------------------------------------------
>Am_is_Fnol_XX_Contig_6873_Len1302_Cov4_OG5_126605_Trans1
-------------------------------------------------------------------------------------------------------------------------------------------------------------------------------------------------------------------------------------------------------------------------------------------------------------------------------------------------------------------------------------------------------------------------------------------------------------------------------------------------------------------------------------------------------------------------V--------------------Q--------QGVA--------------------------------------------------------------------------------------------------------------------------------------------------------------------------------------------------------------------------------------------------------------------------------------------------------------------------------------------LWELF-CKEHHLD--------------D--DG-----------FLYSDFRYRNKT---M--NGNS------V-D-----------D---------------------------------A------------------KRELNSFF----------------YE-------TS------APG-------------------R----F------LPHS-----LMIDLDAE-SV-------------DSVR------------SGR-----------FRRFFHP--NYLIS-GQ--E---D-AAS-LFA-RGH----------------------YTEGR-Q-LMNTIEERLRRQTEL----------------------CESFQGFQHFHS-----------------------VNGGTGSGLATLVMEHIRD-----------------------------------------H-Y------P-RKS--QMDY-----CIVP------------S--SR-----------FSTS-V-LET-----YNAMIALTRLL----DDVDMSIVLDNHSLCN---IAT-----------N--F---L----------G---IQQ-P------------EFTD------LNRLVA-----------------------------------------------------------------E---------------------------------------------------------------------------------MVS----------SLTAPM-----------------------------------RY-----------G---GVSRHR---------SLE-QM--M--TDL-V--PFPRVH-F-L---LTA--LAP---------VLA------------------------------------------D-------PHK--------D-IMQDT-IS-LTH--------------------TA----------------L-N------PKLT-------------------------------------------------------------------------------------------------------------------------------------------------MTSC------N----P--L--E------------GK-----------------------------------------------------------------------FAHCNF--TYR------G-------------S---------VMH--GE-------------------------------VQEA----I---QQIQ-AN----KD------EFK--FPD----------W---VT-NV------IT----ADICYP-------N-R-V----------S--S----FQSLER-ISYP---RSVLMT-SNNTAV------SS------------IL-KNVGKNFDIM----YRTRA--------YIHWY-CGEG-ME------------------EQ------E--WSEEREKIEYLVQDYCE------------------------------------------------------------------------------------------------------------------------------------------------------------------------------------------------------------------------------------------
>Sr_ci_Ptet_XX_CAK57249_Contig_16164_Len1227_OG5_126611
----------------------------------------------------------------------------------------------------------------------------------------------------------------------------------------------------------------------------------------------------------------------------------------------------------------------------------------------------------------------------------------------------------------------------------------------------------------------------------------------------------------------------------------------------------MKQIITI--QVGQSGN--------------------Q--------IGNA--------------------------------------------------------------------------------------------------------------------------------------------------------------------------------------------------------------------------------------------------------------------------------------------------------------------------------------------IWNQM-IDDCGEN------------L-D--QK----------------------------------------------------------------------------------------------------------------FF----------------------------------------------------------RKG------IPRA-----ILVDSEEN-TL-------------DKIR------------GDK-----------NFSYYDP--NNFVS-GK--S-----SKCLTFA-SGY----------------------YGSN--D-LFDEIVEKVRKEQEQ----------------------CDGIQAVQLVHS-----------------------ITGGTGSGIGAKLVYYTSD-----------------------------------------N-F------F-DCS--QINI-----SIYP------------S--K------------YENS-V-IYP-----YNCLLGLMHLN----YNYNMGFYFDNDALQQ---MTE-----------N--M---F--------------IYD-Q------------NYET------YNQLLA-----------------------------------------------------------------F---------------------------------------------------------------------------------AMD----------GIYKSF-----------------------------------RH-----------N---CYS-NT---------NFY-KI--Q--TNI-T--PFPKLH-C-Y---TVS--LAP---------LFS----------------------------------------------------Y--------I-NSPTL-LQ-MSK--------------------EI----------------Y-S------KRNQ-------------------------------------------------------------------------------------------------------------------------------------------------TFSM------S----M--S--Q------------GL-----------------------------------------------------------------------FLAQQI--MIY------G-------------D---------TDI--FS-------------------------------VQQE----F---KQTL-SS----DE-------IQ--FVK----------W---IA-DP------IT----YSICPA-------K-Q-K----------Q--C----N-------------PMAFSI-NHHTAM------GN------------KL-NLLQQQYRTL----FQKRA--------FLHLF-LQEG-LD------------------EM------E--LQEAESACGDVISEYCCCN--DQT-------------------------------------------------------------------------------DTTD------E-----------------------------------------------------------------------------------------------------------------------------------------
>Op_fu_Amac_XX_Contig_6073_length_1647_OG5_126611
----------------------------------------------------------------------------------------------------------------------------------------------------------------------------------------------------------------------------------------------------------------------------------------------------------------------------------------------------------------------------------------------------------------------------------------------------------------------------------------------------------------------------------------------------------MREIVCL--AVGQCGN--------------------Q--------IGAK--------------------------------------------------------------------------------------------------------------------------------------------------------------------------------------------------------------------------------------------------------------------------------------------------------------------------------------------FWEVI-SDEHGID------------S-S--GAY-----------------------------SGD------N-P-----------L---------------------------------Q------------------LERVNVYY-----------------N-------EA------SGG-------------------K----Y------VPRS-----ILVDLEPG-TM-------------DSVR------------AGP-----------YGALFRP--DNFIF-GQ--S-----GAGNNWA-KGY----------------------YTEGA-E-LVESVLDVVHKEVET----------------------CDCLQGFQITHS-----------------------LGGGTGSGLGTLLISKVRE-----------------------------------------E-F------P-DRM--MCTF-----SVAP------------S--PK-----------VSDT-V-VEP-----YNATLSVHQLV----ENADMTFCIDNEALYD---ICF-----------R--T---L----------K---LAN-P------------SYGD------LNHLVS-----------------------------------------------------------------A---------------------------------------------------------------------------------VMS----------GVTTCL-----------------------------------RF-----------P---GQL-NA---------DMR-KL--A--VNM-I--PFPRLH-F-F---MCG--FAP---------LTS---------------------------------------R--G-------SQQ--------Y-RALTV-PE-LTT--------------------QM----------------F-D------AKNM-------------------------------------------------------------------------------------------------------------------------------------------------MTAC------D----P--R--H------------GR-----------------------------------------------------------------------YLTVAT--IFR------G-------------R---------VSM--KE-------------------------------VDHQ----M---CNMQ-AK----NS-------SH--FVE----------W---IP-YN------VK----TAVCDI-------P-P-R----------G--L----K-------------MSSVFI-GNSTSI------QD------------LF-KRINAQFVSM----FRRKA--------FLHWY-TGEG-MD------------------EM------E--FTEAESNMNDLVSEYQQYQ--DAV-------------------------------------------------------------------------------VDHE------DDDIR-------MPSPSRAKSPAT----------------PAPAPIKVAAAPMAMSGFGSAAPVPISPVRMQGGFGASSPPVTSPIGTGGFGAAAPLPLSSPVAPVAAAVQQQQPAPVAAAVGNPLAAPMPGSPTGGF
>Sr_ci_Ptet_XX_CAK58261_Contig_13498_Len1386_OG5_126605
----------------------------------------------------------------------------------------------------------------------------------------------------------------------------------------------------------------------------------------------------------------------------------------------------------------------------------------------------------------------------------------------------------------------------------------------------------------------------------------------------------------------------------------------------------MREIISF--HFGQSGA--------------------Q--------LASP--------------------------------------------------------------------------------------------------------------------------------------------------------------------------------------------------------------------------------------------------------------------------------------------------------------------------------------------LWELY-CLEHGIN--------------L--DG---------------------SV---S--NNSE------I-Q-----------E---------------------------------N------------------DTNREILF-----------------S-------ET------QNN-------------------R----Y------VPLA-----YIADDDDY-SI-------------DQIK------------NGQ-----------LKKLFST--KSLQE-FK--G---D-SGS-IWI-SSY----------------------KSA---Q-ASENFRNQIHQLLDK----------------------CDSLQGIMIYHS-----------------------VSGGFGGSYASYLLNEFED-----------------------------------------D-F------S-KVI--KSTV-----SMLS------------S--DQ-----------NSTSTI-VEP-----YNSVFTINQLK----QYSNFNIFIDNSALSQ---VCE-----------R--Q---L----------E---IDW-A------------NFGI------LNKMIA-----------------------------------------------------------------Q---------------------------------------------------------------------------------MIA----------SITSTQ-----------------------------------RL-----------N---SEN-FV---------DLQ-DM--Y--QNL-V--LLPELQ-F-L---HTS--YAP---------FIQ---------------------------------------R--D-------QQN--------S-SSVNL-LQ-ISQ--------------------AL----------------F-N------EAGS-------------------------------------------------------------------------------------------------------------------------------------------------FIKF------T----P--N--P------------SQ-----------------------------------------------------------------------YFGVNL--FYR------G-------------D---------CPY--SD-------------------------------LQST----I---NELK-NS----KC-------IN--FAD----------W---VP-IN------YQ----VAMSSK-------S-T-V----------Q--F----HNAELG-RGN----KTACLV-ANSTRI------LN------------PL-KNIQSRFKNL----YQKKC--------FLHWF-LKNSQID------------------ES------Q--FVNGLDFFSSLLSNY--EQ--SIS-------------------------------------------------------------------------------QDIN------QEKQN-------VDDEASIEEIDE----------------INK-----------------------------------------------------------------------------------------------
>Op_ic_Cowc_EFW45533.1
---------------------------------------------------------------------------------------------------------------------------------------------------------------------------------------------------------------------------------------------------------------------------------------------------------------------------------------------------------------------------------------------------------------------------------------------------------------------------------------------------------------------------------------------------------MGREIVHI--QTGQCGN--------------------Q--------IGTK--------------------------------------------------------------------------------------------------------------------------------------------------------------------------------------------------------------------------------------------------------------------------------------------------------------------------------------------FWEVI-SGEHGLD------------G-T--GTY-----------------------------VGD------N-P-----------L---------------------------------Q------------------LERSDVYF-----------------N-------ES------GNG-------------------R----Y------VPRA-----VLVDLEPG-TM-------------DAIR------------GGP-----------LGQLFRP--DNFVF-GQ--S-----GAGNNWA-KGH----------------------YTEGA-E-LIEPILDVVRKEAEG----------------------CDSLQGFQITHS-----------------------LGGGTGSGLGTLLISKIHE-----------------------------------------E-F------P-DRI--LTSY-----SVVP------------S--PK-----------VSDA-V-VEP-----YNATLSIHQLV----ENTDMTFCIDNEALYE---ICF-----------N--T---L----------K---LTT-P------------NYAD------LNHLVS-----------------------------------------------------------------N---------------------------------------------------------------------------------TMS----------GVTTCL-----------------------------------RF-----------P---GQL-NA---------DLR-KL--A--VNL-V--PFPRLH-F-F---MPG--FAP---------LTA---------------------------------------R--N-------VQS--------F-RNVTV-AE-LTQ--------------------QM----------------F-N------AKNM-------------------------------------------------------------------------------------------------------------------------------------------------MAAC------D----P--R--H------------GR-----------------------------------------------------------------------YLTVAA--MFR------G-------------K---------ISM--KD-------------------------------VDDQ----M---LAIQ-NK----NS-------SY--FVD----------W---IP-NN------VK----TAVCDV-------P-P-K----------G--L----N-------------MSATFI-GNNTAI------QQ------------LF-KRVSEQFTAM----FRRKA--------FLHWY-TSEG-MD------------------EM------E--FTEAESNLNDLVSEYQQYQ--EAT-------------------------------------------------------------------------------AEDD------HVEGE-------QDASAIAEA---------------------------------------------------------------------------------------------------------------------
>Sr_rh_Aspa_XX_Contig_13344_Len318_OG5_126611
--------------------------------------------------------------------------------------------------------------------------------------------------------------------------------------------------------------------------------------------------------------------------------------------------------------------------------------------------------------------------------------------------------------------------------------------------------------------------------------------------------------------------------------------------------------------------------------------------------------------------------------------------------------------------------------------------------------------------------------------------------------------------------------------------------------------------------------------------------------------------------------------------------------------------------------------------------------------------------------------------------------------------------------------------------------------------------------------------------------------------------------------------------------------------------------------------------------------------------------------------------------------------------------------------------------------------------------------------------------------------------------GGGTGSGMGTLLLLKIRD-----------------------------------------N-Y------P-DRI--TATF-----SVYP------------S--PK-----------VSDV-V-VEP-----YNATLSIHQLL----ENSDETFVIDNEAXFS---ISH-----------N--V---L----------K---QKE-P------------KYAD------LNWVIS-----------------------------------------------------------------M---------------------------------------------------------------------------------VMS----------GITASL-----------------------------------RF-----------S---G--------------------------------------------------------------------------------------------------------------------------------------------------------------------------------------------------------------------------------------------------------------------------------------------------------------------------------------------------------------------------------------------------------------------------------------------------------------------------------------------------------------------------------------------------------------------------------------------------------------------------------------------------------------------------------------------------------------------------------------------------------------------------------------------------------------------------------------------------------------------------------------------------------------------------------------------------------------------------------------------------------------------------------------
>Pl_gr_atha_NP196786_OG5_126611
----------------------------------------------------------------------------------------------------------------------------------------------------------------------------------------------------------------------------------------------------------------------------------------------------------------------------------------------------------------------------------------------------------------------------------------------------------------------------------------------------------------------------------------------------------MREILHI--QGGQCGN--------------------Q--------IGSK--------------------------------------------------------------------------------------------------------------------------------------------------------------------------------------------------------------------------------------------------------------------------------------------------------------------------------------------FWEVV-CDEHGID------------P-T--GRY-----------------------------VGN------S-D-----------L---------------------------------Q------------------LERVNVYY-----------------N-------EA------SCG-------------------R----Y------VPRA-----ILMDLEPG-TM-------------DSVR------------TGP-----------YGQIFRP--DNFVF-GQ--S-----GAGNNWA-KGH----------------------YTEGA-E-LIDAVLDVVRKEAEN----------------------CDCLQGFQVCHS-----------------------LGGGTGSGMGTLLISKIRE-----------------------------------------E-Y------P-DRM--MLTF-----SVFP------------S--PK-----------VSDT-V-VEP-----YNATLSVHQLV----ENADECMVLDNEALYD---ICF-----------R--T---L----------K---LTT-P------------SFGD------LNHLIS-----------------------------------------------------------------A---------------------------------------------------------------------------------TMS----------GVTCCL-----------------------------------RF-----------P---GQL-NS---------DLR-KL--A--VNL-I--PFPRLH-F-F---MVG--FAP---------LTS---------------------------------------R--G-------SQQ--------Y-RALTV-PE-LTQ--------------------QM----------------W-D------SKNM-------------------------------------------------------------------------------------------------------------------------------------------------MCAA------D----P--R--H------------GR-----------------------------------------------------------------------YLTASA--MFR------G-------------K---------MST--KE-------------------------------VDEQ----M---INVQ-NK----NS-------SY--FVE----------W---IP-NN------VK----SSVCDI-------A-P-R----------G--L----S-------------MASTFI-GNSTSI------QE------------MF-RRVSEQFTAM----FRRKA--------FLHWY-TGEG-MD------------------EM------E--FTEAESNMNDLVSEYQQYQ--DAT-------------------------------------------------------------------------------ADDE------GEYEE-------DEDEEEILDHE-------------------------------------------------------------------------------------------------------------------
>Sr_di_Dbal_XX_Contig_26241_Len1404_Cov6_OG5_127652_Trans1
---------------------------------------------------------------------------------------------------------------------------------------------------------------------------------------------------------------------------------------------------------------------------------------------------------------------------------------------------------------------------------------------------------------------------------------------------------------------------------------------------------------------------------------------------------MPREIITL--QIGQCGN--------------------Q--------IGSE--------------------------------------------------------------------------------------------------------------------------------------------------------------------------------------------------------------------------------------------------------------------------------------------------------------------------------------------FWKQL-CAEHGIG------------P-D--GV------------------------------LHD------Y-A-----------R---------------------------------N--------------G---DDRKDVFF-----------------Y-------QA------DDD-------------------H----F------IPRN-----LMIDLEPR-VI-------------NGIQ------------SGT-----------YRDLFNQ--ENFFV-AK--E---GGGAGNNWA-SGF-----------------------RQGS-E-HEDHVMEMIDREADG----------------------SDSLEGFVLSHS-----------------------IAGGTGSGMGSFLLETLND-----------------------------------------H-F------P-KKL--IQTY-----SVFP------------N--WD-----N-----SPDV-V-VQP-----YNSILTLKRLT----LNADAVVVLDNTALNR---IAV-----------E--R---L----------K---LQN-P------------TVNQ------LNSLVS-----------------------------------------------------------------T---------------------------------------------------------------------------------VMA----------ASTTTL-----------------------------------RY-----------P---GYM-NN---------DLI-GL--V--ASL-I--PTPRCH-F-L---MTG--YTP---------IIS--------------------------------------DV--A-------ESA--------V-RKTTV-LD-VMR--------------------RL----------------T-Q------SKNI-------------------------------------------------------------------------------------------------------------------------------------------------MVSA------S-------T--R--K---------GC-----------------------------------------------------------------------YISILN--IIQ------G-------------A---------VDP--TQ-------------------------------VHKA----L---QRIR-ER----KL-------VN--FIP----------W---GP-AS------IQ----VALSRK-------S-P-Y----------L--E----SANK----------VSGLMI-ANHTSM------AQ------------LF-GHTVNQYDKL----RKRNA--------FLDQY-RKEP-MF--------K-E---G---LE------E--FDSAREVVTDLIEEYKAAE--RAD-------------------------------------------------------------------------------YVTY------GTAGP-------SSGESDPRMHVP----------------PAEPIAA-------------------------------------------------------------------------------------------
>Sr_st_Esil_XX_CBJ29680_Contig_4871_Len1713_OG5_127652
-------------------------------------------------------------------------------------------------------------------------------------------------------------------------------------------------------------------------------------------------------------------------------------------------------------------------------------------------------------------------------------------------------------------------------------------------------MVLEVMAATADGGVCEIKMDDSGRLTHIWWQTREQPFMDEFSLLARGFVGLRVTSEVLFVPSQVKARREIGRWAGIGWKTADPHTPRSCCCCGASIRIMPREIITL--QVGQCGN--------------------Q--------IGSE--------------------------------------------------------------------------------------------------------------------------------------------------------------------------------------------------------------------------------------------------------------------------------------------------------------------------------------------FWKQL-CAEHGIS------------P-D--GT------------------------------LQE------F-A-----------S---------------------------------H--------------G---DDRKDVFF-----------------Y-------QA------DDD-------------------H----Y------IPRA-----LLLDLEPR-VI-------------NMIQ------------SEG-----------YRDLFNP--ENVFV-SK--E---GGGAGNNWA-SGY-----------------------RQAE-E-QHDYLMDMIDREADG----------------------SDSLEGFVLSHS-----------------------IAGGTGSGMGSYLLERLND-----------------------------------------H-F------P-KKL--IQTY-----SVFP------------N--AT-----QS----QSDV-V-VQP-----YNSILTLKRLT----LNADAVVVLDNTALNR---IAV-----------D--R---L----------R---IPN-P------------TVGQ------LNSIVS-----------------------------------------------------------------T---------------------------------------------------------------------------------VMA----------ASTTTL-----------------------------------RY-----------P---GYM-NN---------DLI-GL--V--ASL-I--PTPRCH-F-L---MTG--YTP---------LVI-------------------------------------SDT--Q-------TSA--------V-RRTTV-LD-VMR--------------------RL----------------T-Q------TKNI-------------------------------------------------------------------------------------------------------------------------------------------------MVSA------S-------T--K--K---------GC-----------------------------------------------------------------------YVSILN--IIQ------G-------------E---------VDP--TQ-------------------------------VHKA----L---QRIR-ER----KL-------VS--FIP----------W---GP-AS------IQ----VALSRK-------S-P-Y----------V--E----TAHK----------VSGLML-ANHTCM------SQ------------LF-TRSLQQFDRI----RKRNA--------FVDNY-RKEP-MF--------A-D---N---LD------E--FEDSREVVASLIEEYKACE--SPN-------------------------------------------------------------------------------YINW------GMGGG-------AAGGEGAGAAAA----------------EGGGEAAAAT----------------------------------------------------------------------------------------
>Sr_st_Aman_XX_Contig_5186_Len739_Cov143_OG5_126611_Trans1
----------------------------------------------------------------------------------------------------------------------------------------------------------------------------------------------------------------------------------------------------------------------------------------------------------------------------------------------------------------------------------------------------------------------------------------------------------------------------------------------------------------------------------------------------------MREIVHI--QGGQCGN--------------------Q--------VGAK--------------------------------------------------------------------------------------------------------------------------------------------------------------------------------------------------------------------------------------------------------------------------------------------------------------------------------------------FWEVI-SDEHGID------------P-T--GSY-----------------------------HGD------S-D-----------L---------------------------------Q------------------LERINVYF-----------------N-------EA------TGG-------------------R----Y------VPRA-----ILMDLEPG-TM-------------DSVR------------AGP-----------FGQIFRP--DNFVF-GQ--S-----GAGNNWA-KGH----------------------YTEGA-E-LIDSVLDVVRKEAES----------------------CDCLQGFQITHS-----------------------LGGGTGSGMGTLLISKIRE-----------------------------------------E-Y------P-DRI--MLTF-----SIVP------------S--PK-----------VSDT-V-VEP-----YNATLSVHQLV----ENADEVMVLDNEALYD---ICF-----------R--T---L----------K---LTT-P------------TYGD------LNHLVC-----------------------------------------------------------------A---------------------------------------------------------------------------------AMS----------GCTCCL-----------------------------------RF-----------P---GQL------------------------------------------------------------------------------------------------------------------------------------------------------------------------------------------------------------------------------------------------------------------------------------------------------------------------------------------------------------------------------------------------------------------------------------------------------------------------------------------------------------------------------------------------------------------------------------------------------------------------------------------------------------------------------------------------------------------------------------------------------------------------------------------------------------------------------------------------------------------------------------------------------------------------------------------------------------------------------------------------------------------------------------
>Ex_eu_Ndes_XX_Contig_30483_Len363_Cov456_OG5_126611_Trans1
----------------------------------------------------------------------------------------------------------------------------------------------------------------------------------------------------------------------------------------------------------------------------------------------------------------------------------------------------------------------------------------------------------------------------------------------------------------------------------------------------------------------------------------------------------MREIVCI--QGGQCGN--------------------Q--------IGSK--------------------------------------------------------------------------------------------------------------------------------------------------------------------------------------------------------------------------------------------------------------------------------------------------------------------------------------------FWQVV-ADEHGVD------------P-T--GTY-----------------------------QGD------R-D-----------L---------------------------------Q------------------LERINVYF-----------------N-------EA------TGG-------------------R----Y------VPRA-----VLMDLEPG-TM-------------DSVR------------AGP-----------YGQIFRP--DNFVF-GQ--T-----GAGNNWA-KGH----------------------YTEGA-E-LIDSVLDVCR--------------------------------------------------------------------------------------------------------------------------------------------------------------------------------------------------------------------------------------------------------------------------------------------------------------------------------------------------------------------------------------------------------------------------------------------------------------------------------------------------------------------------------------------------------------------------------------------------------------------------------------------------------------------------------------------------------------------------------------------------------------------------------------------------------------------------------------------------------------------------------------------------------------------------------------------------------------------------------------------------------------------------------------------------------------------------------------------------------------------------------------------------------------------------------------------------------------------------------------------------------------------------------------------------------------------------------------------------------------------------------------------------------------------------------------------------------------------------------------------------------------------------------------------------------------------------
>Ex_pa_tvag_TVAG034440_OG5_126611
---------------------------------------------------------------------------------------------------------------------------------------------------------------------------------------------------------------------------------------------------------------------------------------------------------------------------------------------------------------------------------------------------------------------------------------------------------------------------------------------------------------------------------------------------------MVREIVHI--QAGQCGN--------------------Q--------IGAK--------------------------------------------------------------------------------------------------------------------------------------------------------------------------------------------------------------------------------------------------------------------------------------------------------------------------------------------FWEVI-SDEHSID------------P-T--GSY-----------------------------HGD------S-D-----------L---------------------------------Q------------------LERINVYY-----------------N-------EA------TGG-------------------K----Y------VPRA-----ILVDLEPG-TM-------------DSVR------------AGQ-----------FGQLFRP--DNFVF-GQ--S-----GAGNNWA-KGY----------------------YTEGQ-E-LCESILDVIRKEAES----------------------CDCLQGFQLVHS-----------------------LGGGTGAGLGTLLLNKLRE-----------------------------------------E-Y------P-DRI--LSTY-----SIVP------------S--PK-----------VSDT-V-VEP-----YNCTLSVHQLV----ESADEVFCIDNEALYD---ICF-----------R--T---L----------K---LTT-P------------TYGD------LNHLVS-----------------------------------------------------------------M---------------------------------------------------------------------------------VMS----------GTTCSL-----------------------------------RF-----------P---GQL-NS---------DLR-KL--A--VNL-V--PFPRLH-F-F---IVG--FAP---------LTS---------------------------------------R--G-------SQQ--------Y-RALTV-PE-LTS--------------------QL----------------F-D------NKNM-------------------------------------------------------------------------------------------------------------------------------------------------MAAC------D----P--R--R------------GV-----------------------------------------------------------------------YLTASA--HFR------G-------------R---------MSS--KE-------------------------------VDEQ----M---LNIQ-AR----NT-------SY--FVE----------W---IP-SN------VK----SAICDI-------P-P-R----------G--L----K-------------MAATFI-GNTTAF------RE------------LF-TRVDSQFQKM----YARRA--------FIHWY-VNEG-LE------------------TV------E--FDEARSNMTDLIQEYEMYE--TAG-------------------------------------------------------------------------------VEEQ------SEGEE-------DEEGEAAA----------------------------------------------------------------------------------------------------------------------
>Am_di_Pess_XX_Contig_3665_Len1401_Cov13_OG5_126611_Trans1
----------------------------------------------------------------------------------------------------------------------------------------------------------------------------------------------------------------------------------------------------------------------------------------------------------------------------------------------------------------------------------------------------------------------------------------------------------------------------------------------------------------------------------------------------------MREIIHL--QVGQCGN--------------------Q--------IGSK--------------------------------------------------------------------------------------------------------------------------------------------------------------------------------------------------------------------------------------------------------------------------------------------------------------------------------------------FWETL-TEEHGID------------P-K--GKY-----------------------------EGD------S-P-----------L---------------------------------Q------------------LARSDVYF-----------------T-------EA------SNG-------------------R----Y------VPRS-----VMVDLEPG-TM-------------DHIR------------ASR-----------FGELFKP--NNFVN-GQ--N-----GAGNNWA-KGH----------------------YTEGA-E-LIDEVLDVVRKEAEA----------------------CDSLQGFQVCHS-----------------------LGGGTGSGMGTLLISKLKE-----------------------------------------E-F------P-DRL--MSTF-----SVVP------------S--PK-----------VSTQ-V-VEP-----YNATLSIHQLV----ENADEVFCIDNEALYD---ICH-----------R--T---L----------K---LKT-P------------SYGD------LNHLVS-----------------------------------------------------------------Q---------------------------------------------------------------------------------VMS----------GVTCSL-----------------------------------RF-----------P---GQL-NS---------DLR-KM--A--VNL-I--PFPRLH-F-F---IVG--FAP---------LTA---------------------------------------R--G-------ASQ--------Y-NTNGV-AE-LTN--------------------QM----------------F-D------PKNM-------------------------------------------------------------------------------------------------------------------------------------------------MAAS------D----P--R--Q------------GR-----------------------------------------------------------------------YLTAMA--MFR------G-------------N---------MST--KE-------------------------------MEDQ----M---RNVQ-DK----NS-------NQ--FVD----------W---IP-NN------IK----SSHCHV-------P-P-K----------N--L----D-------------MSATFV-GNSTCI------QE------------LF-KRVNDEFTVM----FRRKA--------FLHWY-TGEG-MD------------------EM------E--FTEAESNQNDLIAEYMQYQ--EAG-------------------------------------------------------------------------------IDDD------YDDEL-------LAEDGQMYGDEQ----------------FAAEEQYDDEPQLDQY----------------------------------------------------------------------------------
>Pl_rh_Ccho_546314781
---------------------------------------------------------------------------------------------------------------------------------------------------------------------------------------------------------------------------------------------------------------------------------------------------------------------------------------------------------------------------------------------------------------------------------------------------------------------------------------------------------------------------------------------------------MTRSIVSL--QVGQCGN--------------------Q--------VGLK--------------------------------------------------------------------------------------------------------------------------------------------------------------------------------------------------------------------------------------------------------------------------------------------------------------------------------------------FWEGI-SAEHGID------------V-D--GKY-----------------------------IGDR-----P-D-----------Q---------------------------------E------------------LHRIGVYY-----------------N-------ES------SSG-------------------S----Y------VPRA-----AMLDLEPG-VL-------------MAIK------------NSK-----------RGQLFHP--DNFAY-GQ--S-----GAGNNWA-KGH----------------------YTEGA-E-LVETALDIIRREAET----------------------CDVLQGFQVTHS-----------------------LGGGTGSGMGTLLVSKIRE-----------------------------------------E-Y------P-DRM--MCTY-----SVLP------------S--PK-----------VSDT-V-VEP-----YNCTLSIHQLI----ENADCVFAIDNEALYN---ICY-----------N--T---L----------K---IEQ-P------------SYDE------LNSLIS-----------------------------------------------------------------S---------------------------------------------------------------------------------VMS----------GITCSL-----------------------------------RF-----------P---GQL-NA---------DLR-KL--A--VNL-V--PFPRLH-F-F---AVG--HAP---------LAA---------------------------------------S--N-------SAG--------Y-RSLSV-PE-LAG--------------------QM----------------F-D------RNNM-------------------------------------------------------------------------------------------------------------------------------------------------MAEI------D----P--R--E------------GR-----------------------------------------------------------------------YLTAAV--YFR------G-------------K---------VST--KE-------------------------------VEDE----M---TLMQ-TK----NS-------AY--FVE----------W---IP-HN------IK----TSVCDI-------P-A-A----------G--E----K-------------ISSAFI-GNTTAI------EA------------TF-KRFGNQFRSM----FRRKA--------FLHWY-KSEG-MD------------------EL------E--FSEAESNLADLVSEYQQYG--EAT-------------------------------------------------------------------------------ADGV------EGYEE-------EGYENDHPEDDE----------------E-------------------------------------------------------------------------------------------------
>Am_di_Patl_XX_Contig_3714_Len1335_Cov73_OG5_126611_Trans1
----------------------------------------------------------------------------------------------------------------------------------------------------------------------------------------------------------------------------------------------------------------------------------------------------------------------------------------------------------------------------------------------------------------------------------------------------------------------------------------------------------------------------------------------------------MREIVSI--QAGQCGN--------------------Q--------IGSK--------------------------------------------------------------------------------------------------------------------------------------------------------------------------------------------------------------------------------------------------------------------------------------------------------------------------------------------FWEVI-CDEHSVD------------P-S--GTY-----------------------------VGD------N-D-----------R---------------------------------Q------------------LERINVYF-----------------N-------EA------TGG-------------------R----Y------VPRA-----VLMDLEPG-TM-------------DSVR------------AGP-----------YGQIFRP--DNFVF-GQ--T-----GAGNNWA-KGH----------------------YTEGA-E-LIDSVLDVCRKEAES----------------------CDCLQGFQISHS-----------------------LGGGTGSGTGTLLISKLRE-----------------------------------------E-Y------P-DRM--MLTF-----SVIP------------S--PK-----------VSDT-V-VEP-----YNTTLSVHQLV----ENSDECLCIDNEALYD---ICF-----------R--T---L----------K---LTT-P------------TFGD------LNHLVS-----------------------------------------------------------------A---------------------------------------------------------------------------------VMS----------GVTCCL-----------------------------------RF-----------P---GQL-NS---------DLR-KL--A--VNL-V--PFPRLH-F-F---MVG--FAP---------LTS---------------------------------------R--G-------SQQ--------Y-RTFTV-PE-LTQ--------------------QM----------------F-D------YKNM-------------------------------------------------------------------------------------------------------------------------------------------------MCAA------D----P--R--H------------GR-----------------------------------------------------------------------YLTASA--LFR------G-------------R---------LST--KE-------------------------------VDEQ----M---LNVQ-NK----NS-------SY--FIE----------W---IP-NN------IK----SSVCDV-------P-P-K----------G--L----K-------------MTVTFI-GNNTCI------QE------------MF-RRVAEQFTAM----FRRKA--------FLHWY-TGEG-MD------------------EM------E--FTEAESNMNDLVAEYQQYQ--DAG-------------------------------------------------------------------------------IEEE------ELIDE-------PMAEQQ------------------------------------------------------------------------------------------------------------------------
>Sr_ch_Vbra_XX_Contig_7922_length_1596_OG5_126611
------------------------------------------------------------------------------------------------------------------------------------------------------------------------------------------------------------------------------------------------------------------------------------------------------------------------------------------------------------------------------------------------------------------------------------------------------------------------------------------------------MHPGYSYIASKGTVSYFKGESEAVYSLILRDHDGKARPKMVKMTNIDGKWKGVKVTEAFVEHIAGDSQ--------------------K--------YAED--------------------------------------------------------------------------------------------------------------------------------------------------------------------------------------------------------------------------------------------------------------------------------------------------------------------------------------------YWRSIEVREALLD------------E-L--LGNFPEAPCFLDVMVNIDGYIHVAG---D--MVQV------G-R-----------A---------------------------------G------------------NNISQEFWRDLVEEHHIHHQNFEKTM-------GT------LHG-------------------K----F------CGSE-----ADIYRLQQ-VG----------VFFDESS------------SGRT----------WQALQTR--EYLLP-DE--G-----SGN-CYA-RAY----------------------HTSGL-D-ICDAMTEGVRRMVEG----------------------CDCLQGVQLAHS-----------------------LAGGTGSGLTTLMLNSMQD-------------------------------------------F------F-NKTSGLLGPVLQTFTLFT------------S--EL-----------ASDI-L-VEP-----YNAVLGLKGLV----ECCDQVFPFDNHALSS---ICQ-----------Q--I---L----------Q---INV-P------------RFQH------MDDLVA-----------------------------------------------------------------R---------------------------------------------------------------------------------VMS----------GITCNL-----------------------------------RF-----------P---GIV-DA---------DLR-KM--H--TNL-V--PFPKTH-F-L---ITC--TAP---------LSL---------------------------------------T--K-------TAP--------Y-RTYSI-LE-LTQ--------------------QM----------------L-Q------PENC-------------------------------------------------------------------------------------------------------------------------------------------------VVKC------D----TLRL--D------------TGEHWRTS--------------------------------------------------------------R--FLPSFA--TFR------G------------KT---------EYLATSE-------------------------------INDV----L---QRMP-HT----TV-----YDAH--FPD----------W---TP-TC------LS----SCICTV-------P-P-A----------G--K----QFD-----------QSVTYI-TNCTAF------HE------------VL-ERIGDAWDKL----YKAKA--------HLYIY-EAEG-ME------------------IE------E--MGS--------------------------------------------------------------------------------------------------------------------------------------------------------------------------------------------------------------------------------------------------------
>Pl_gr_Atri_548838247
---------------------------------------------------------------------------------------------------------------------------------------------------------------------------------------------------------------------------------------------------------------------------------------------------------------------------------------------------------------------------------------------------------------------------------------------------------------------------------------------------------------------------------------------------------ME-----------------------------------------------------------------------------------------------------------------------------------------------------------------------------------------------------------------------------------------------------------------------------------------------------------------------------------------------------------------------------------------------------------------------------------------------------------------------------------------------------------------------------------------------------------------------------------------------------------------------------------------------------------------------------------------------------------------------------------------------------------------------------------------------------------------------------------------------------------------------------------------------------------------------------------------------TSDV-V-VQP-----YNSLLTLKRLT----LNADCVVVLDNTALNR---IAV-----------E--R---L----------H---LSN-P------------TFAQ------TNSLVS-----------------------------------------------------------------T---------------------------------------------------------------------------------VMS----------EGTTTL-----------------------------------RY-----------P---GYM-NN---------DLV-GL--L--ASL-I--PTPRCH-F-L---MTG--YTP---------LTV--------------------------------------EC--Q-------ANA--------I-RKTTV-LD-VMR--------------------RL----------------L-Q------TKNI-------------------------------------------------------------------------------------------------------------------------------------------------MVSSYAR---T--KEA--S--Q------------AK-----------------------------------------------------------------------YISILN--IIQ------G-------------E---------VDP--TQ-------------------------------VHKS----L---QRIR-ER----KL-------VN--FIE----------W---GP-AS------TQ------------------------------------------------------VSGLML-ASHTSI------RH------------LF-SKCLSQYEKL----RKKQA--------FLDNY-RKFP-MF------------------AD--NDLSE--FDESREIIESLVDEYKACE--SPD-------------------------------------------------------------------------------YIKW------GMEDP-------DQTLTGEGNATG----------------VTDPNIV-------------------------------------------------------------------------------------------
>Sr_rh_Rfil_XX_Contig_30400_length_507_OG5_126605
------------------------------------------------------------------------------------------------------------------------------------------------------------------------------------------------------------------------------------------------------------------------------------------------------------------------------------------------------------------------------------------------------------------------------------------------------------------------------------------------------------------------------------------------------------------------------------------------------------------------------------------------------------------------------------------------------------------------------------------------------------------------------------------------------------------------------------------------------------------------------------------------------------------------------------------------------------------------------------------------------------------------------------------------------------------------------------------------------VFF-----------------E-------ET------GSG-------------------Q----F------VTRN-----LAVKC--------------------------------------------------------------------------SIDESFF-RGT----------------------YNSPE-----KIVNDRLRKFVEN----------------------CDNVMCFVIGHS-----------------------VGGGTGSELGALSLERLAV-----------------------------------------D-Y------R-KKP--KIGF-----EIYP------------S--PN-----------LCTC-V-VES-----YNALLAMHWLL----DHTKVSLLLDNEAIYG---ICQ-----------K--Q---L----------R---IAK-P------------DVDN------LNKLIS-----------------------------------------------------------------K---------------------------------------------------------------------------------IIS----------AMTASL-----------------------------------RF-----------S---GEL--------------------N---------------------------------------------------------------------------------------------------------------------------------------------------------------------------------------------------------------------------------------------------------------------------------------------------------------------------------------------------------------------------------------------------------------------------------------------------------------------------------------------------------------------------------------------------------------------------------------------------------------------------------------------------------------------------------------------------------------------------------------------------------------------------------------------------------------------------------------------------------------------------------------------------------------------------------------------------------------------------------------------------------------
>Sr_rh_Rfil_XX_Contig_24566_length_630_OG5_126605
----------------------------------------------------------------------------------------------------------------------------------------------------------------------------------------------------------------------------------------------------------------------------------------------------------------------------------------------------------------------------------------------------------------------------------------------------------------------------------------------------------------------------------------------------------MIEVLTI--EVGQAGI--------------------Q--------LGSA--------------------------------------------------------------------------------------------------------------------------------------------------------------------------------------------------------------------------------------------------------------------------------------------------------------------------------------------ILEQY-CAEHGID--------------H--NG-----------------------------KRKE------S-S-----------G---------------------------------K------------------DDSFKVFF-----------------E-------ET------CSG-------------------Q----F------VPRK-----LVVKY----------------------------------------------------------SIWLN-WK--E---D-AAN-NFA-RGH----------------------YTIGK-Q-VIDKINDRLRKLVDH----------------------CDNVMGFVIGHS-----------------------VGGGTGSGLGALILERLAV-----------------------------------------D-Y------R-KKT--KIGF-----EIYQ------------S--PN-----------LSTC-V-VEP-----YNELLATHWLL----DHTEVSLLLDNEAIYG---IYQ-----------K--Q---L----------R---IAK-P------------DLDN------LNKLI------------------------------------------------------------------------------------------------------------------------------------------------------------------------------------------------------------------------------------------------------------------------------------------------------------------------------------------------------------------------------------------------------------------------------------------------------------------------------------------------------------------------------------------------------------------------------------------------------------------------------------------------------------------------------------------------------------------------------------------------------------------------------------------------------------------------------------------------------------------------------------------------------------------------------------------------------------------------------------------------------------------------------------------------------------------------------------------------------------------------------------------------------------------------------------------------------------------------------------------------------------------
>Ex_ma_Mjak_XX_EC721532_Contig_5164_length_550_OG5_126611
-------------------------------------------------------------------------------------------------------------------------------------------------------------------------------------------------------------------------------------------------------------------------------------------------------------------------------------------------------------------------------------------------------------------------------------------------------------------------------------------------------------------------------------------------------------------------------------------------------------------------------------------------------------------------------------------------------------------------------------------------------------------------------------------------------------------------------------------------------------------------------------------------------------------------------------------------------------------------------------------------------------------------------------------------------------------------------------------------------------------------------------------------------------------------------------------------------------------------------------------------------------------------------------------------------------------------------------------------------------------------------------------------------------------------------------------------------------------TF-----SVVP------------S--PK-----------VSDT-V-VEP-----YNATLSVHQLV----ENADEVFCIDNEALYD---ICF-----------R--T---L----------K---LTT-P------------TYGD------LNHLVS-----------------------------------------------------------------A---------------------------------------------------------------------------------VMS----------GVTCCL-----------------------------------RF-----------P---GQL-NS---------DLR-KL--A--VNL-I--PFPRLH-F-F---MVG--FAP---------LTS---------------------------------------R--G-------SQQ--------Y-RALTV-PE-LVQ--------------------QM----------------F-D------AKNM-------------------------------------------------------------------------------------------------------------------------------------------------MAAS------D----P--R--H------------GR-----------------------------------------------------------------------YLTAAA--AFR------G-------------R---------MST--KE-------------------------------VDEQ----M---LNVQ-NK----NS-------SY--FVE----------W---IP-NN----------------------------------------------------------------------------------------------------------------------------------------------------------------------------------------------------------------------------------------------------------------------------------------------------------------------------------------------------------------------------------------------------------------------------------
>AK_00387_beta_tubulin
----------------------------------------------------------------------------------------------------------------------------------------------------------------------------------------------------------------------------------------------------------------------------------------------------------------------------------------------------------------------------------------------------------------------------------------------------------------------------------------------------------------------------------------------------------MREIVSI--QAGQCGN--------------------Q--------IGAK--------------------------------------------------------------------------------------------------------------------------------------------------------------------------------------------------------------------------------------------------------------------------------------------------------------------------------------------FWEII-SDEHGID------------P-T--GTF-----------------------------YGD------S-D-----------L---------------------------------Q------------------LERINVYY-----------------N-------EA------TGG-------------------R----Y------VPRS-----ILMDLEPG-TM-------------DSVR------------AGP-----------FGQIFRP--DNFVF-GQ--T-----GAGNNWA-KGH----------------------YTEGA-E-LIDSVLDVVRKEAES----------------------CDCLQGFQIAHS-----------------------LGGGTGSGMGTLLISKIRE-----------------------------------------E-Y------P-DRM--MMTF-----SVFP------------S--PK-----------VSDT-V-VEP-----YNATLSVHQLV----ENADEVMCIDNEALYD---ICF-----------R--T---L----------K---LTT-P------------AFGD------LNHLVS-----------------------------------------------------------------A---------------------------------------------------------------------------------VMS----------GVTCCL-----------------------------------RF-----------P---GQL-NS---------DLR-KL--A--VNL-I--PFPRLH-F-F---LIG--FAP---------LTS---------------------------------------R--G-------SQQ--------Y-RSLTV-PE-LTQ--------------------QM----------------F-D------AKNM-------------------------------------------------------------------------------------------------------------------------------------------------MAAS------D----P--R--H------------GR-----------------------------------------------------------------------YLTASA--IFR------G-------------R---------MST--KE-------------------------------VDEQ----M---LNVQ-NK----NN-------SY--FVE----------W---IP-NN------IK----SSVCDI-------P-P-K----------G--L----K-------------MAATFI-GNSTAI------QD------------MF-KRVSEQFTAM----FRRKA--------FLHWY-TGEG-MD------------------EM------E--FTEAESNMNDLVSEYQQYQ--DAT-------------------------------------------------------------------------------TSDD------GEFEE-------EDAEVADEPQY-------------------------------------------------------------------------------------------------------------------
>jgi|Naegr1|55748|estExt_fgeneshHS_pm.C_200001
---------------------------------------------------------------------------------------------------------------------------------------------------------------------------------------------------------------------------------------------------------------------------------------------------------------------------------------------------------------------------------------------------------------------------------------------------------------------------------------------------------------------------------------------------------MTREIISI--SVGQCGN--------------------Q--------IGQQ--------------------------------------------------------------------------------------------------------------------------------------------------------------------------------------------------------------------------------------------------------------------------------------------------------------------------------------------FWRTI-SQEHGLS------------M-D--GH--------------------------S--TNTA------S-P-----------L---------------------------------E------------------KENLGVYF-------------------------SE------SSD-------------------R----Y------VPRA-----VLVDLESG-VL-------------DSVK------------SSS-----------QGQLFRP--DNFIN-AA--S-----GAGNNWA-KGF----------------------YTDGT-E-LIDEIIDTIRKESES----------------------CDSLQGFQLTHS-----------------------LGGGTGSGLGTLLVSKIKE-----------------------------------------E-F------P-DRM--LATF-----SVFP------------S--AK-----------VSDT-V-VEP-----YNATLSIHQLI----ENADQVFTIDNEALFD---ICT-----------K--S---L----------K---LAT-P------------NFED------LNQLIA-----------------------------------------------------------------S---------------------------------------------------------------------------------VMS----------GVTCSL-----------------------------------RF-----------P---GQL-NS---------DLR-KL--S--VNL-V--PFPRLH-F-F---MVS--NAP---------IVA---------------------------------------E--Y-------NKQ--------Y-HNLSI-AE-LTS--------------------QM----------------F-S------RKNM-------------------------------------------------------------------------------------------------------------------------------------------------FAAC------D----P--T--S------------GK-----------------------------------------------------------------------YLAASA--IFR--------------------G---------ANLSTSD-------------------------------IDQQ----M---LSLQ-TK----SK-------DN--FVS----------W---IP-NN------IK----SSVCDV-------A-P-K----------N--L----P-------------VSGTFI-GNTTAI------QD------------VF-KRIGTQFHQM----YKKKA--------FLHSY-INEG-MD------------------QM------E--FTEAEANMNDLINEYQQYQ--DAT-------------------------------------------------------------------------------IEDD------VDGGF-------GGNADDELQQQE------------------------------------------------------------------------------------------------------------------
>Sr_rh_Aspa_XX_Contig_9983_Len279_OG5_126605
-------------------------------------------------------------------------------------------------------------------------------------------------------------------------------------------------------------------------------------------------------------------------------------------------------------------------------------------------------------------------------------------------------------------------------------------------------------------------------------------------------------------------------------------------------------------------------------------------------------------------------------------------------------------------------------------------------------------------------------------------------------------------------------------------------------------------------------------------------------------------------------------------------------------------------------------------------------------------------------------------------------------------------------------------------------------------------------------------------------------------------------------------------------------------------------------------------------------------------------------------------------------------------------------------------------------------------------------------------------------------------------MG--------------------------------------------------------------------------------------------------------------------------------------------------------------------------------------------------------------------------------------------------------------------------------------------------------------------------------------------------------------------------------------------------------------------------------------------------------------------------------------------------------------------------------------------------------------------------------------------------------------------------------------------------------------------------------------------------------------------------------------------------------------------------------------------------------------------------------------------------------------------------------------------------------------------------------------------------------------------------------------------------------------------------QWLK-TN----KK-------VT--FVE----------W---CP-TG------FK----VGLNAE-------P-P-A----------V--L----EMDDLA-PSP----ANIVAI-GNNTAI-----SRV------------FS-ERISKKYDLM----YSRRA--------FVHWY-VGEG-ME------------------EG------E--FAEAR------------------------------------------------------------------------------------------------------------------------------------------------------------------------------------------------------------------------------------------------------
>Pl_gr_Pspg_XX_Contig_2587_Len1449_Cov6_OG5_127652_Trans1
---------------------------------------------------------------------------------------------------------------------------------------------------------------------------------------------------------------------------------------------------------------------------------------------------------------------------------------------------------------------------------------------------------------------------------------------------------------------------------------------------------------------------------------------------------MPREIITL--QVGQCGN--------------------Q--------IGTE--------------------------------------------------------------------------------------------------------------------------------------------------------------------------------------------------------------------------------------------------------------------------------------------------------------------------------------------FWKQL-CAEHGIS------------P-D--GV------------------------------LED------F-A-----------T---------------------------------Q--------------G---GDRKDVFF-----------------Y-------QA------DDE-------------------H----Y------VPRA-----LLLDLEPR-VI-------------NTIQ------------TSE-----------YKNLYNP--ENIFV-SQ--D---GGGAGNNWA-SGY-----------------------YQGE-K-IQEDFLDMIDREADG----------------------SDSLEGFVLCHS-----------------------IAGGTGSGLGSFLLEALND-----------------------------------------R-Y------S-KKL--VQTY-----SVFP------------N---Q-----NE----TSDV-V-VQP-----YNSILTLKRLT----LDADCVVVLDNTALNR---IAV-----------D--R---L----------N---LDM-P------------TFAQ------VNSLVS-----------------------------------------------------------------T---------------------------------------------------------------------------------VMA----------ASTTTL-----------------------------------RY-----------P---GYM-NN---------DLV-GL--I--ASL-I--PTPRCH-F-L---MTG--YTP---------LTV-------------------------------------ERQ--Q-------TST--------V-RKTTV-LD-VMR--------------------RL----------------L-Q------PKNI-------------------------------------------------------------------------------------------------------------------------------------------------MVSF------P-------R--Q--GRIASQ----SK-----------------------------------------------------------------------YISILN--IIQ------G-------------D---------VDP--TQ-------------------------------VHKS----L---QRIR-ER----KL-------AS--FIE----------W---GP-AS------IQ----VALSRK-------S-P-Y----------V--Q----TANR----------VSGLML-ANHTSI------RH------------LF-DTMLNQYDKL----MRRKA--------FIDGY-EKFP-MF-----E--N-D---N---LD------E--FQDSREILAGLSEEYKACE--SPD-------------------------------------------------------------------------------YIKW------SAGDR-------GREEMGGALPIT----------------GQDTDPRTKFSSRLD-----------------------------------------------------------------------------------
>Op_me_Skow_291225675
---------------------------------------------------------------------------------------------------------------------------------------------------------------------------------------------------------------------------------------------------------------------------------------------------------------------------------------------------------------------------------------------------------------------------------------------------------------------------------------------------------------------------------------------------------MPREIITL--QLGQCGN--------------------Q--------IGME--------------------------------------------------------------------------------------------------------------------------------------------------------------------------------------------------------------------------------------------------------------------------------------------------------------------------------------------FWKQL-CAEHGIS------------P-E--GI------------------------------LED------F-A-----------T--------------------------------------------------DGTDRKDVFF-----------------Y-------QA------DDE-------------------H----Y------IPRA-----VLLDLEPR-VI-------------HGIL------------NSP-----------YANLYNP--ENIYL-SK--N---GGGAGNNWA-TGY-----------------------SQGE-T-LYEEMFDIIDREADG----------------------SDSLEGFVLCHS-----------------------IAGGTGSGMGSYLLERLND-----------------------------------------R-F------P-KKL--IQTY-----SVFP------------N--QD-----E-----ISDV-V-VQP-----YNSLLTLKRLT----QNADCVVVLDNTALNR---IAT-----------E--R---M----------H---AQN-P------------DFSQ------INQMVS-----------------------------------------------------------------T---------------------------------------------------------------------------------IMS----------VSTATL-----------------------------------RY-----------P---GYM-NN---------DLI-GL--I--ASL-I--PTPRLH-F-L---MTG--YTP---------LVT--------------------------------------DQ--K-------VTT--------I-RKTTV-LD-VMR--------------------RL----------------L-Q------PKNT-------------------------------------------------------------------------------------------------------------------------------------------------MVST-RD---RQRSLQ--A--N------------HC-----------------------------------------------------------------------YISILN--IIQ------G-------------E---------VDP--TQ-------------------------------VHKS----L---QRIR-ER----KL-------AN--FIP----------W---GP-AS------IQ----VALSRK-------S-P-Y----------V--Q----TSHR----------VSGLML-ANHTSI------SS------------LF-DRTCKQYDKL----RKREA--------FLDGF-RKEA-IF------------------KD---NLDE--LDDSREVVQQLIDEYVAAT--KPD-------------------------------------------------------------------------------YISW------GQPPE-------------------------------------------------------------------------------------------------------------------------------------
>Am_di_Luap_XX_Contig_3013_Len1398_Cov15_OG5_126611_Trans1
----------------------------------------------------------------------------------------------------------------------------------------------------------------------------------------------------------------------------------------------------------------------------------------------------------------------------------------------------------------------------------------------------------------------------------------------------------------------------------------------------------------------------------------------------------MREIIHL--QAGQCGN--------------------Q--------IGSK--------------------------------------------------------------------------------------------------------------------------------------------------------------------------------------------------------------------------------------------------------------------------------------------------------------------------------------------FWEVI-SEEHGID------------P-T--GKY-----------------------------IGN------E-D-----------L---------------------------------Q------------------LDRINVYF-----------------N-------ES------GSG-------------------K----Y------VPRG-----VLVDLEPG-VM-------------DTIR------------ASK-----------FGKLFRP--DNMVF-GQ--S-----GAGNNWA-KGH----------------------YTEGA-E-LVDSVLEVVRKEAEG----------------------CDMLQGFQVCHS-----------------------LGGGTGSGMGTLLISKIRE-----------------------------------------E-F------P-DRM--MFTF-----SVMP------------S--PK-----------VSDT-V-VEP-----YNATLSVHQLV----ENSDGVMCIDNEALYD---ICF-----------R--T---L----------K---LSS-P------------SYGD------LNHLVS-----------------------------------------------------------------Q---------------------------------------------------------------------------------VMS----------GITCCL-----------------------------------RF-----------P---GQL-NS---------DLR-KL--A--VNL-V--PFPRLH-F-F---MVG--YAP---------LTS---------------------------------------P--S-------TAG--------Y-RNITV-GE-LTQ--------------------QM----------------F-D------ARNM-------------------------------------------------------------------------------------------------------------------------------------------------MAAS------D----P--R--N------------GR-----------------------------------------------------------------------YLTASA--MFR------G-------------N---------VST--KE-------------------------------IEQH----M---LMMQ-NR----SS-------NY--FVD----------W---IP-NN------IK----SSVCNI-------P-P-K----------G--H----K-------------LAATFV-ANSTAI------QE------------IF-KRISTQFTAM----FKRKA--------FLHWY-TGEG-MD------------------EM------E--FTEAESNMIDLVSEYQQYQ--DAK-------------------------------------------------------------------------------ALDG------EEGAS------VEEGYDDSVASKI----------------ASEADTQALEDSVF------------------------------------------------------------------------------------
>Sr_rh_Lamo_XX_Contig_6009_Len1353_Cov215_OG5_126611_Trans1
----------------------------------------------------------------------------------------------------------------------------------------------------------------------------------------------------------------------------------------------------------------------------------------------------------------------------------------------------------------------------------------------------------------------------------------------------------------------------------------------------------------------------------------------------------MREIVHI--QGGQCGN--------------------Q--------IGSK--------------------------------------------------------------------------------------------------------------------------------------------------------------------------------------------------------------------------------------------------------------------------------------------------------------------------------------------FWEVV-SDEHGVD------------P-T--GTY-----------------------------QGE------S-D-----------L---------------------------------Q------------------LERINVYY-----------------N-------EA------TGG-------------------R----Y------VPRA-----ILMDLEPG-TM-------------DSVR------------AGP-----------FGQIFRP--DNFVF-GQ--S-----GAGNNWA-KGH----------------------YTEGA-E-LIDSVLDVVRKEAES----------------------CDCLQGFQLTHS-----------------------LGGGTGSGMGTLLVSKIRE-----------------------------------------E-Y------P-DRM--MCTF-----SVFP------------S--PK-----------VSDT-V-VEP-----YNAVLSFHQLV----ENSDECFGLDNEALYD---ICF-----------R--T---L----------K---LTT-P------------TYGD------LNHLVS-----------------------------------------------------------------A---------------------------------------------------------------------------------AMS----------GVTCCL-----------------------------------RF-----------P---GQL-NA---------DLR-KL--A--VNL-I--PFPRLH-F-F---ITG--FAP---------LTS---------------------------------------R--G-------SQQ--------Y-RALTV-PE-LTQ--------------------QM----------------F-D------AKNM-------------------------------------------------------------------------------------------------------------------------------------------------MCAS------D----P--R--H------------GR-----------------------------------------------------------------------YLTAAA--MFR------G-------------K---------LST--KD-------------------------------VDEQ----M---LNVQ-NK----NT-------SY--FVE----------W---IP-NN------IK----SAVCDI-------P-P-A----------G--L----K-------------MSTTFI-GNSTAI------QE------------MF-KRVSEQFTLM----FRRKA--------FLHWY-TGEG-MD------------------EM------E--FTEAESNMNDLVSEYQQYQ--DAG-------------------------------------------------------------------------------VDDG------DEEEE-------GEGEYEDDEKED------------------------------------------------------------------------------------------------------------------
>Ex_pa_tvag_TVAG109820_OG5_127652
---------------------------------------------------------------------------------------------------------------------------------------------------------------------------------------------------------------------------------------------------------------------------------------------------------------------------------------------------------------------------------------------------------------------------------------------------------------------------------------------------------------------------------------------------------MSKKIITI--QVGQCGN--------------------S--------IGLE--------------------------------------------------------------------------------------------------------------------------------------------------------------------------------------------------------------------------------------------------------------------------------------------------------------------------------------------FWKTL-STEHGIG------------P-D--GV------------------------------LRE------P-E-----------N---------------------------------T-----------------LEDRKDIFF-----------------Y-------SS------DDG-------------------R----Y------IPRA-----ILIDLEPR-VI-------------MGIK------------NSE-----------LKDFFNA--ENMYI-GV--E---GSGAGNVWG-TGY-----------------------AEGE-A-HYEAFSEIVRREVEV----------------------ADALEGFIFTHS-----------------------ISGGTGSGLGSFLIEKLSD-----------------------------------------E-Y------K-KAT--TISY-----SVFP------------G--EE-----------DKDV-V-VAP-----YNSILTLKRLT----NNCDAVVVLDNTALGA---ITNPVTPGGVSKKRT--E---G----------G---KTE-N------------SFRE------MNMLVS-----------------------------------------------------------------N---------------------------------------------------------------------------------VMA----------ATTATL-----------------------------------RF-----------P---AYS-NN---------DLV-SL--L--APL-V--PTPKCH-F-L---MTG--YTP---------ITL--------------------------------------PS--M-------RQY--------I-QKTSV-IE-VMN--------------------RL----------------L-D------KKNI-------------------------------------------------------------------------------------------------------------------------------------------------MVST------D----M--S--N------------GM-----------------------------------------------------------------------YMSILN--VLQ------G-------------E---------IDP--SE-------------------------------IHSA----L---RQIH-EN----QK-------LR--FIP----------W---GP-AS------IQ----LALSRK-------S-P-Y----------V--A----MPNR----------VSGLML-ANHTNI------RH------------LF-TKIVSDYKGL----IKTDA--------YLNQFTKTNA-SI--------LGSNPKT-----------E--LEDSCNVVKNMIEEYTRAE--RED-------------------------------------------------------------------------------FLFA------Q-----------------------------------------------------------------------------------------------------------------------------------------
>Ex_eu_Bsal_XX_Contig_7821_length_1359_OG5_127652
---------------------------------------------------------------------------------------------------------------------------------------------------------------------------------------------------------------------------------------------------------------------------------------------------------------------------------------------------------------------------------------------------------------------------------------------------------------------------------------------------------------------------------------------------------MPREIITL--QVGQCGN--------------------Q--------IGSE--------------------------------------------------------------------------------------------------------------------------------------------------------------------------------------------------------------------------------------------------------------------------------------------------------------------------------------------FWRQL-CGEHGIG------------Q-D--GI------------------------------LQP------H-A-----------V--------------------------------------------------GGDDRKEVFF-----------------Y-------QA------DDD-------------------H----Y------IPRS-----VLMDLEPR-VI-------------HSIQ------------RGS-----------MSRLFNP--ENVFI-HP--N---GGGAGNNWA-HGY-----------------------ELGG-E-VQESLFEMIEREAEN----------------------SDSLEGFVLTHS-----------------------IAGGTGSGMGSYLLENLND-----------------------------------------R-F------P-KKL--IQTY-----SVFP------------N--QS-----QGVGA-ESDV-I-VQP-----YNSILAMKRLI----LHADCVVVLDNTALNR---IVT-----------D--N---L----------H---IKS-P------------TVEQ------MNGLVS-----------------------------------------------------------------T---------------------------------------------------------------------------------VMA----------ASTATL-----------------------------------RY-----------P---GYM-NN---------DLM-GM--L--ASL-I--PTPRCH-F-I---CTG--YTP---------TTL------------------------------------DTSN--I-------QSN--------V-QKTSV-HD-VMR--------------------RL----------------L-M------PKNM-------------------------------------------------------------------------------------------------------------------------------------------------MVSVPMK---T-----------------------GC-----------------------------------------------------------------------YISLLN--LIQ------G-------------D---------VDP--GQ-------------------------------VHRS----L---ERIR-ER-----S-------PT--FIP----------W---GP-AS------IQ----VILSKK-------S-P-Y----------V--D----TRHR----------VSGLVL-ANHTSI------AG------------LF-NRTVKNFDAL----FNRQA--------FVDRYRQFGP-FK-------------------DQDGSLEE--MSYSREVVLDLVKEYKSCE--SAD-------------------------------------------------------------------------------YIRN------L-----------------------------------------------------------------------------------------------------------------------------------------
>Am_my_Asub_XX_Contig_5314_length_1371_OG5_126611
----------------------------------------------------------------------------------------------------------------------------------------------------------------------------------------------------------------------------------------------------------------------------------------------------------------------------------------------------------------------------------------------------------------------------------------------------------------------------------------------------------------------------------------------------------MREIVHL--QVGQCGN--------------------Q--------IGTK--------------------------------------------------------------------------------------------------------------------------------------------------------------------------------------------------------------------------------------------------------------------------------------------------------------------------------------------FWEVI-SEEHGID------------H-D--GSHKATTD------------------------AHL------S-K-----------L---------------------------------Q------------------LERINVYY-----------------T-------EA------RDQ-------------------R----Y------VPRA-----VLVDLEPG-TL-------------DTIR------------ASD-----------LGKSFRP--DNMIN-GQ--S-----GAGNNWA-KGH----------------------YTEGV-E-LVDSVLDVVRKEAEA----------------------CDCLQGFQVTHS-----------------------IGGGTGSGLGTLLIARIRE-----------------------------------------D-Y------P-DRM--MCTF-----SVVP------------S--PK-----------VSLA-V-TEP-----YNATLSVHQLV----ENADEVMCIDNEALHT---ICS-----------K--T---L----------K---LAQ-P------------TYGD------LNKLIS-----------------------------------------------------------------T---------------------------------------------------------------------------------VMS----------GVTCCL-----------------------------------RF-----------P---GQL-NS---------DLR-KL--A--VNL-I--PFPRLH-F-F---MVS--FAP---------LFS---------------------------------------S--A-------QAS--------Y-NRFSV-AD-LTA--------------------QM----------------F-D------PSNM-------------------------------------------------------------------------------------------------------------------------------------------------MAAS------D----P--R--N------------GK-----------------------------------------------------------------------YLTASA--LFR------G-------------K---------IYT--KE-------------------------------VDEA----M---LSIQ-NK----QS-------QH--FVE----------W---IP-NN------IK----SSICDV-------P-P-V----------G--L----P-------------MSATFI-GNSTSI------QE------------LF-TRVSSQFTKM----FRRKA--------FLHPY-LNEG-ME------------------EL------E--FTEAESNMNDLVYEYQQYN--EMN-------------------------------------------------------------------------------GDDH------SDNGG-------EEEPVGDGENNE----------------F-------------------------------------------------------------------------------------------------
>Sr_rh_Rfil_XX_Contig_8530_length_1245_OG5_126605
----------------------------------------------------------------------------------------------------------------------------------------------------------------------------------------------------------------------------------------------------------------------------------------------------------------------------------------------------------------------------------------------------------------------------------------------------------------------------------------------------------------------------------------------------------------------------------------------------------------------------------------------------------------------------------------------------------------------------------------------------------------------------------------------------------------------------------------------------------------------------------------------------------------------------------------------------------------------------------------------------------------------------------------------------------------------------------------------------------------------------------------------------------------------------------------------------------------------------------------------MFAS--EFLFC-GK--E---D-SGN-NFA-RGY----------------------NSTGR-L-MIEQVSDGIRKQVDK----------------------CENLDGFVIPHS-----------------------VAGGTGSGIGALLLEQLAR-----------------------------------------D-Y------K-KKI--KVGL-----DIYP------------S--AH-----------LSTC-V-MEA-----YNTMLATSGLI----ENTDISLVLDNEAIYK---VCK-----------T--H---L----------G---IPS-P------------KESN------LNRLIA-----------------------------------------------------------------K---------------------------------------------------------------------------------VTS----------SFTSFL-----------------------------------RF-----------A---NNS-EV---------SLQ-DM--H--TYL-V--PFPRLH-F-I---ATG--MAP---------ILSLTKKESVIVEEVTTTSGSGFRAAATLPNHNEENKSNENNN--N-------NNN--------N-NGNDV-LQ-ITE--------------------EC----------------I-N------PRQW-------------------------------------------------------------------------------------------------------------------------------------------------FVEY------K----Q--F--D------------PI---KDI-----------------------------------------------------------------YMSIYL--NYR------G-------------E---------VKS--KE-------------------------------ANSA----I---MSIK-EH----KK-------AT--LVG----------W---SP-AC------FK----IGLCNV-------P-A-A----------T--L----PDDDVA-PAS----KTVTMI-ANNAGM-----HRM------------LV-KRICLPFDLM----YSLRS--------FVHWY-VYEA-LE------------------ES------E--LFSARENMGFLERDY--SD--VVT-------------------------------------------------------------------------------EYPF------DDDND-------ELEEFNHNYF--------------------------------------------------------------------------------------------------------------------
>Sr_rh_Spsu_XX_Contig_39930_Len730_Cov3031_OG5_126611_Trans1
----------------------------------------------------------------------------------------------------------------------------------------------------------------------------------------------------------------------------------------------------------------------------------------------------------------------------------------------------------------------------------------------------------------------------------------------------------------------------------------------------------------------------------------------------------MREIVHI--QAGQCGN--------------------Q--------IGSK--------------------------------------------------------------------------------------------------------------------------------------------------------------------------------------------------------------------------------------------------------------------------------------------------------------------------------------------FWEVI-SDEHGVD------------P-T--GTY-----------------------------HGD------S-D-----------L---------------------------------Q------------------LERINVYF-----------------N-------EA------TGG-------------------R----Y------VPRA-----ILLDLEPG-TM-------------DSVR------------AGP-----------FGQLFRP--DNFVF-GQ--S-----GAGNNWA-KGH----------------------YTEGA-E-LIDSVLDTVRKEAEG----------------------CDCLQGFQITHS-----------------------LGGGTGSGMGTLLISKIRE-----------------------------------------E-Y------P-DRM--MATF-----SVFP------------S--PK-----------VSDT-V-VEP-----YNATLSVHQLV----ENSDESFVIDNEALYD---ICF-----------R--T---L----------K---LTT-P------------TYGD------LNHLVS-----------------------------------------------------------------A---------------------------------------------------------------------------------AMS----------GITCCL-----------------------------------RF-----------P------------------------------------------------------------------------------------------------------------------------------------------------------------------------------------------------------------------------------------------------------------------------------------------------------------------------------------------------------------------------------------------------------------------------------------------------------------------------------------------------------------------------------------------------------------------------------------------------------------------------------------------------------------------------------------------------------------------------------------------------------------------------------------------------------------------------------------------------------------------------------------------------------------------------------------------------------------------------------------------------------------------------------------------
>Pl_rh_Rmar_XX_Contig_4918_Len1389_Cov45_OG5_127652_Trans1
---------------------------------------------------------------------------------------------------------------------------------------------------------------------------------------------------------------------------------------------------------------------------------------------------------------------------------------------------------------------------------------------------------------------------------------------------------------------------------------------------------------------------------------------------------MPREIITL--QVGQCGN--------------------Q--------IGTE--------------------------------------------------------------------------------------------------------------------------------------------------------------------------------------------------------------------------------------------------------------------------------------------------------------------------------------------FWKQL-CLEHGID------------AHN--GV------------------------------LED------Y-A-----------G-------------------------------------------------ESVSDRKDVFF-----------------Y-------QA------DDE-------------------H----Y------VPRA-----LLIDLEPR-VI-------------NGIR-------------TR-----------YKNLYNP--ENIFV-SP--T---GGGAGNNWA-SGY-----------------------RQGQ-D-HEEQLLDMIDREAEG----------------------SDSLEGFTLCHS-----------------------IAGGTGSGLGSYMLEMLND-----------------------------------------K-F------P-RKL--IQTY-----SVFP------------N--QQ-----D-----LSDV-V-VQP-----YNSMLTLKRLT----VNVDSVVVLDNTALNR---IAT-----------D--R---L----------H---LEN-P------------TFAQ------VNSLVS-----------------------------------------------------------------T---------------------------------------------------------------------------------VMA----------ASTSTL-----------------------------------RF-----------P---GYM-NN---------DLV-GL--I--ASL-I--PIPRCH-F-L---MTG--YTP---------LTL-------------------------------YEGDRAGES--Q------------------V-RKTSV-LD-VMR--------------------RL----------------L-Q------PQNL-------------------------------------------------------------------------------------------------------------------------------------------------MVSV------P----V--K--K------------GC-----------------------------------------------------------------------YMSILN--VIQ------G-------------E---------VDP--SQ-------------------------------VHKS----L---QRIR-ER----KL-------AN--FIG----------W---GP-AS------IQ----VALARR-------S-P-Y----------L--P----QSNR----------VSGLML-ANHTSI------YT------------LF-ARALNQYDKL----RKRNA--------FLDNY-RSES-MF------------------EN---GLDE--FDSSREVVHDLMEEYKAAE--FDD-------------------------------------------------------------------------------YVSR------VMGTD-------DPNATEVAR---------------------------------------------------------------------------------------------------------------------
>Sr_di_Lfis_XX_Contig_39945_Len990_Cov52_OG5_126611_Trans1
----------------------------------------------------------------------------------------------------------------------------------------------------------------------------------------------------------------------------------------------------------------------------------------------------------------------------------------------------------------------------------------------------------------------------------------------------------------------------------------------------------------------------------------------------------MRELVHI--QAGQCGN--------------------Q--------IGAK--------------------------------------------------------------------------------------------------------------------------------------------------------------------------------------------------------------------------------------------------------------------------------------------------------------------------------------------FWEVI-SDEHGID------------P-T--GTY-----------------------------HGD------S-D-----------L---------------------------------Q------------------LERINVYY-----------------N-------EA------TGG-------------------R----Y------VPRA-----ILMDLEPG-TM-------------DSVR------------AGP-----------FGQLFRP--DNFVF-GQ--T-----GAGNNWA-KGH----------------------YTEGA-E-LIDSVLDVVRKEAEG----------------------CDCLQGFQMCHS-----------------------LGGGTGSGMGTLLISKVRE-----------------------------------------E-Y------P-DRI--METF-----SVIP------------S--PK-----------VSDT-V-VEP-----YNAVLSFHQLV----ENADECFLLDNEALYD---ICF-----------R--T---L----------K---LTT-P------------TYGD------LNHLVS-----------------------------------------------------------------A---------------------------------------------------------------------------------AMS----------GVTTAL-----------------------------------RF-----------P---GQL-NC---------DLR-KI--A--VNL-I--PFPRLH-F-F---MTG--FAP---------LTS---------------------------------------R--G-------SQQ--------Y-RALTV-PE-LTQ--------------------QM----------------F-D------AKNM-------------------------------------------------------------------------------------------------------------------------------------------------MCAA------D----P--R--H------------GR-----------------------------------------------------------------------YLTAAA--LFR------G-------------R---------MST--KE-------------------------------VDEQ----L-----------------------------------------------------------------------------------------------------------------------------------------------------------------------------------------------------------------------------------------------------------------------------------------------------------------------------------------------------------------------------------------------------------------------------------------------------------------------------------
>Ex_eu_tcon_TcIL3000.0.31240_OG5_126611
----------------------------------------------------------------------------------------------------------------------------------------------------------------------------------------------------------------------------------------------------------------------------------------------------------------------------------------------------------------------------------------------------------------------------------------------------------------------------------------------------------------------------------------------------------MREIVCI--QAGQCGN--------------------Q--------IGSK--------------------------------------------------------------------------------------------------------------------------------------------------------------------------------------------------------------------------------------------------------------------------------------------------------------------------------------------FWEVI-SDEHGVD------------P-T--GTY-----------------------------QGD------S-D-----------L---------------------------------Q------------------LERINVYF-----------------D-------EA------TGG-------------------R----Y------VPRS-----VLIDLEPG-TM-------------DSVR------------AGP-----------YGQIFRP--DNFIF-GQ--S-----GAGNNWA-KGH----------------------YTEGA-E-LIDSVLDVCCKEAES----------------------CDCLQGFQICHS-----------------------LGGGTGSGMGTLLISKLRE-----------------------------------------Q-Y------P-DRI--MMTF-----SIIP------------S--PK-----------VSDT-V-VEP-----YNTTLSVHQLV----ENSDESMCIDNEALYD---ICF-----------R--T---L----------K---LTT-P------------TFGD------LNHLVS-----------------------------------------------------------------A---------------------------------------------------------------------------------VVS----------GVTCCL-----------------------------------RF-----------P---GQL-NS---------DLR-KL--A--VNL-V--PFPRLH-F-F---MMG--FAP---------LTS---------------------------------------R--G-------SQQ--------Y-RGLSV-PE-LTQ--------------------QM----------------F-D------AKNM-------------------------------------------------------------------------------------------------------------------------------------------------MQAA------D----P--R--H------------GR-----------------------------------------------------------------------YLTASA--LFR------G-------------R---------MST--KE-------------------------------VDEQ----M---LNVQ-NK----NS-------SY--FIE----------W---IP-NN------IK----SSVCDI-------P-P-K----------G--L----K-------------MAVTFI-GNNTCI------QE------------MF-RRVGEQFTLM----FRRKA--------FLHWY-TGEG-MD------------------EM------E--FTEAESNMNDLVSEYQQYQ--DAT-------------------------------------------------------------------------------IEEE------GEFDE-------EEQY--------------------------------------------------------------------------------------------------------------------------
>EE_is_Tglo_XX_Contig_78_Len552_OG5_126611
------------------------------------------------------------------------------------------------------------------------------------------------------------------------------------------------------------------------------------------------------------------------------------------------------------------------------------------------------------------------------------------------------------------------------------------------------------------------------------------------------------------------------------------------------------------------------------------------------------------------------------------------------------------------------------------------------------------------------------------------------------------------------------------------------------------------------------------------------------------------------------------------------------------------------------------------------------------------------------------------------------------------------------------------------------------------------------------------------------------------------------------------------------------------------------------------------------------------------------------------------------------------------------------------------------------------------------------------------------------------------------------------------------------------------------------------------------------------------------------------------------------------------------------------------------------------------------------------------------------------------------------------------------------------------------------------------------------------------------------------------------------------------------MS----------GVTCCL-----------------------------------RF-----------A---GQL-NS---------DLR-KL--A--VNL-I--PFPRLH-F-F---LIG--FAP---------LTS---------------------------------------R--G-------SQQ--------Y-RALTV-PE-LTQ--------------------QM----------------F-D------AKNM-------------------------------------------------------------------------------------------------------------------------------------------------MAAS------D----P--R--H------------GR-----------------------------------------------------------------------YLTASA--MFR------G-------------R---------MST--KE-------------------------------VDEQ----M---LNVQ-NK----NS-------SY--FVE----------W---IP-NN------IK----SSVCDI-------P-P-K----------G--L----K-------------MAATFI-GNSTAI------QE------------MF-KRVSEQFTAM----FRRKA--------FLHWY-TGEG-MD------------------EM------E--FTLRLRAI---------------------------------------------------------------------------------------------------------------------------------------------------------------------------------------------------------------------------------------------------
>Ex_eu_Scul_XX_Contig_8744_length_639_OG5_126611
------------------------------------------------------------------------------------------------------------------------------------------------------------------------------------------------------------------------------------------------------------------------------------------------------------------------------------------------------------------------------------------------------------------------------------------------------------------------------------------------------------------------------------------------------------------------------------------------------------------------------------------------------------------------------------------------------------------------------------------------------------------------------------------------------------------------------------------------------------------------------------------------------------------------------------------------------------------------------------------------------------------------------------------------------------------------------------------------------------------------------------------------------------------------------------------------------------------------------------------------------------------------------------------------------------------------------------------------------------------------------------------------------------------------------------------------------------------------------------------------------------------------------------------------------------------------------------------------------------------------------------------------------------------------------------------------------------------------------------------------------------------------------------MS----------GVTCCL-----------------------------------RF-----------P---GQL-NS---------DLR-KL--A--VNL-V--PFPRLH-F-F---MMG--FAP---------LTS---------------------------------------R--G-------SQQ--------Y-RGLSV-PE-LTQ--------------------QM----------------F-D------AKNM-------------------------------------------------------------------------------------------------------------------------------------------------MQAA------D----P--R--H------------GR-----------------------------------------------------------------------YLTASA--LFR------G-------------R---------MST--KE-------------------------------VDEQ----M---LNVQ-NK----NS-------SY--FVE----------W---IP-NN------IK----SSVCDI-------P-P-K----------G--L----K-------------MSVTFI-GNNTCI------QE------------MF-RRVGEQFTSM----FRRKA--------FLHWY-TGEG-MD------------------EM------E--FTEAESNMNDLVSEYQQYQ--DAT-------------------------------------------------------------------------------VEEE------GEFDE-------EEAEQY------------------------------------------------------------------------------------------------------------------------
>Ex_pa_tvag_TVAG338530_OG5_126611
---------------------------------------------------------------------------------------------------------------------------------------------------------------------------------------------------------------------------------------------------------------------------------------------------------------------------------------------------------------------------------------------------------------------------------------------------------------------------------------------------------------------------------------------------------MVREIVHI--QAGQCGN--------------------Q--------IGTK--------------------------------------------------------------------------------------------------------------------------------------------------------------------------------------------------------------------------------------------------------------------------------------------------------------------------------------------FWEVV-SDEHGVD------------P-T--GKY-----------------------------FGD------S-D-----------L---------------------------------Q------------------LENINVYF-----------------N-------EA------INS-------------------R----Y------VPRA-----VLVDLEPG-TM-------------DSVR------------AGQ-----------YGQLFRP--DNFIF-GQ--S-----GAGNNWA-KGY----------------------YTEGQ-E-LCDQIIDIIRKEAES----------------------CEYLQGFQLVHS-----------------------LGGGTGSGLGALLLNKLRE-----------------------------------------E-Y------P-DRI--LNTY-----SIIP------------S--PK-----------VSDT-V-VEP-----YNCMLSVDQFV----EASDEVFCIDNEALYD---ICF-----------R--T---L----------K---LTN-P------------TYGD------LNHLVS-----------------------------------------------------------------M---------------------------------------------------------------------------------VMS----------GTTCSL-----------------------------------RF-----------P---GQL-NS---------DLR-KL--A--VNL-V--PFPRLH-F-F---VVG--FAP---------LYS---------------------------------------R--G-------SQR--------Y-ISNSV-CE-ISS--------------------QL----------------F-D------AKNL-------------------------------------------------------------------------------------------------------------------------------------------------LAAC------D----P--R--R------------GV-----------------------------------------------------------------------FFTASA--HFR------G-------------R---------VSP--LT-------------------------------VDEQ----L---ACIQ-SR----NS-------SY--FVD----------W---IP-SN------FK----SAICDI-------P-P-P----------G--L----K-------------MAATFI-GNTTAF------RN------------LF-KRVDSQFQKM----YSRRA--------FVHWF-VNEG-LD------------------AV------E--FDEARSNMADLIQEYEMYE--TPG-------------------------------------------------------------------------------IEQQ------ESEEN-------E-----------------------------------------------------------------------------------------------------------------------------
>Op_fu_Spun_XX_Contig_4125_length_1356_OG5_127652
---------------------------------------------------------------------------------------------------------------------------------------------------------------------------------------------------------------------------------------------------------------------------------------------------------------------------------------------------------------------------------------------------------------------------------------------------------------------------------------------------------------------------------------------------------MPREIITL--QAGQCGN--------------------Q--------IGQE--------------------------------------------------------------------------------------------------------------------------------------------------------------------------------------------------------------------------------------------------------------------------------------------------------------------------------------------FWSLL-CQEHGIS------------P-D--GT------------------------------LED------F-A-----------T--------------------------------------------------EGGDRKDVFF-----------------Y-------QA------DDE-------------------H----Y------IPRA-----LLVDLEPR-VI-------------NNIL------------SSP-----------YANLYNP--ENIFQ-SI--D---GGGAGNNWA-AGY-----------------------GRGE-K-IYEDIIEMIDREADG----------------------SDSLEGFMLLHS-----------------------IAGGTGSGLGSYLLETLND-----------------------------------------R-Y------P-KKL--IQTY-----SVFP------------N--SQ-----E-----TSDV-V-VQP-----YNSILSLKRLT----LNADSVVVLDNAALNR---IAA-----------D--T---L----------H---IQN-P------------TFAQ------TNQLVS-----------------------------------------------------------------T---------------------------------------------------------------------------------VMS----------ASTTTL-----------------------------------RY-----------P---GYM-NN---------DLV-GI--V--ASL-I--PTPRCH-Y-L---QTS--YTP---------FTG-----------------------------------EQVDK--A-------KSV----------RKTTV-LD-VMR--------------------RL----------------L-Q------PKNK-------------------------------------------------------------------------------------------------------------------------------------------------MVST--N---P----S--K--K------------SC-----------------------------------------------------------------------YISILN--IIQ------G-------------D---------ADP--TE-------------------------------VHKS----L---MRIR-ER----RL-------AQ--FIP----------W---GP-AS------IQ----VALSRK-------S-P-Y----------V--P----TAHR----------VSGLML-ANHTSI------GS------------LF-KRICDQYDRL----RKRNA--------FLEQY-RREA-IF--------------A-DGLD------E--FDSSREVVQELITEYEACE--SPD-------------------------------------------------------------------------------YINW------GAD----------------------------------------------DE---------------------------------------------------------------------------------------
>Op_fu_Aalg_KCZ75661
----------------------------------------------------------------------------------------------------------------------------------------------------------------------------------------------------------------------------------------------------------------------------------------------------------------------------------------------------------------------------------------------------------------------------------------------------------------------------------------------------------------------------------------------------------MREIIHL--QTGQCGN--------------------Q--------IGSK--------------------------------------------------------------------------------------------------------------------------------------------------------------------------------------------------------------------------------------------------------------------------------------------------------------------------------------------FWEVL-SEEHAIN------------G-D--GVY-----------------------------VGN------K-P-----------E---------------------------------Q------------------LERINVYF-----------------S-------ES------SSK-------------------K----Y------VPRA-----ILVDLEPG-TM-------------DTVK------------QGP-----------LGPLFRP--DNFIF-GQ--S-----GAGNNWA-KGH----------------------YTEGA-E-LVDMVMDSVRKEAEN----------------------AECLQGFQITHS-----------------------LGGGTGAGMGTLLISKIRE-----------------------------------------E-F------P-DRM--MCTF-----SVVP------------S--PK-----------VSDT-V-VEP-----YNATLSIHQLV----ENADETFCIDNEALYE---ICS-----------K--T---L----------K---LTN-P------------GYGD------LNNLVS-----------------------------------------------------------------Y---------------------------------------------------------------------------------VMS----------GITTCL-----------------------------------RF-----------P---GQL-NA---------DLR-KL--A--VNM-I--PFPRLH-F-F---IVG--FAP---------LVA---------------------------------------R--G-------TSQ--------Y-RNYTV-AE-LTS--------------------QM----------------F-D------SKNM-------------------------------------------------------------------------------------------------------------------------------------------------MAAS------D----P--K--N------------GR-----------------------------------------------------------------------YLTVAA--FFR------G-------------N---------ISM--KD-------------------------------VD------------------------------------------------------------------------------------------------------------------------------------------------------------------------------------------------------------------------------------------------------------------------------------------------------------------------------------------------------------------------------------------------------------------------------------------------------------------------------------------
>Sr_rh_Aspa_XX_Contig_15349_Len309_OG5_126611
----------------------------------------------------------------------------------------------------------------------------------------------------------------------------------------------------------------------------------------------------------------------------------------------------------------------------------------------------------------------------------------------------------------------------------------------------------------------------------------------------------------------------------------------------------------------------------------------------------------------------------------------------------------------------------------------------------------------------------------------------------------------------------------------------------------------------------------------------------------------------------------------------------------------------------------------------------------------------------------------------------------------------------------------------------------------------------------------------------------------------------------------------------------------------------------------------------------------------------------------------------------------------------------------------------------------------------------------------------------------------------------------------------------------------------------------------------------------------------------------------------------------------------------------------SVYD---ICF-----------R--T---L----------K---LTT-P------------TYGD------LNHLVS-----------------------------------------------------------------A---------------------------------------------------------------------------------AMS----------GITCCL-----------------------------------RF-----------P---GQL-NS---------DLR-KL--A--VNL-I--PFPRLH-F-F---MCG--FAP---------LTS---------------------------------------R--G-------AQQ--------Y-RSLSV-PE-LVQ--------------------QM----------------F-D------AKNM-------------------------------------------------------------------------------------------------------------------------------------------------MCAS------D----P--R--H------------G---------------------------------------------------------------------------------------------------------------------------------------------------------------------------------------------------------------------------------------------------------------------------------------------------------------------------------------------------------------------------------------------------------------------------------------------------------------------------------------------------------------------------------------------------------------------------------------------------------------------------------------------------
>Op_fu_Lcor_XX_Contig_2330_length_1971_OG5_126611
-------------------------------------------------------------------------------------------------------------------------------------------------------------------------------------------------------------------------------------------------------------------------------------------------------------------------------------------------MPGITVKDVNAHQFIKAYSAYLKRTGKLEIPKWVDIVKTGTHKELAPYDPDWFFVRAASVARHIYIRKNVGVGALKKVHGGRINRGSRPSHHVDASGAINRRVLQALEKIGVLEQDKKGGRRITQDGQRDLDRIAMTLVDEEDDDTSIIDTLLFPLSTSSSHQPLLLTLLLKVVPSVTPFPSSASTSNKSIPSFQHERNHSRSSWLVL--LLCQCGN--------------------Q--------IGQK--------------------------------------------------------------------------------------------------------------------------------------------------------------------------------------------------------------------------------------------------------------------------------------------------------------------------------------------FWETI-SAEHGLD------------G-N--GNY-----------------------------VGD------S-D-----------L---------------------------------Q------------------LERINVFY-----------------N-------EG------YQG-------------------K----Y------VPRA-----VLVDLEPA-TM-------------DAIR------------SSS-----------YGKIFRP--DNFVH-AQ--S-----GAGNSWA-KGY----------------------YTEGA-E-LVESIMDVVRKEAES----------------------TDCLQGFQLAHS-----------------------IGGGTGSGLGSLLLSKIRE-----------------------------------------E-Y------P-DRI--LSTY-----SVVP------------S--PK-----------VSDT-V-VEP-----YNAVLSVHQLV----ENCDATFCIDNEALYD---ICF-----------R--T---L----------K---LAN-P------------NYAD------LNQLVS-----------------------------------------------------------------A---------------------------------------------------------------------------------VMS----------GVSTSL-----------------------------------RF-----------P---GQL-NS---------DLR-KL--C--VNM-V--PFPRLH-F-F---MVG--VAP---------LTA---------------------------------------F--N-------SQQ--------Y-RNLSV-TE-LTS--------------------QM----------------F-D------ARNM-------------------------------------------------------------------------------------------------------------------------------------------------MAAS------D----P--R--H------------GR-----------------------------------------------------------------------YLTVAT--IFR------G-------------R---------LST--KE-------------------------------VENQ----M---LAVQ-QK----NS-------SY--FVE----------W---IP-NS------VK----SSLCDI-------P-P-V----------G--L----K-------------MSGTFI-GNSTAI------QD------------LF-KRINDQFTAM----FRRKA--------FLHWY-TSEG-MD------------------EM------E--FTEAESNMNDLVSEYQQYQ--EAT-------------------------------------------------------------------------------ADEE------YEEEEYMDEEMMEEELPMEDEE--------------------------------------------------------------------------------------------------------------------
>Op_me_sman_Smp078040_OG5_126611
----------------------------------------------------------------------------------------------------------------------------------------------------------------------------------------------------------------------------------------------------------------------------------------------------------------------------------------------------------------------------------------------------------------------------------------------------------------------------------------------------------------------------------------------------------MREIVHI--QAGQCGN--------------------Q--------IGAK--------------------------------------------------------------------------------------------------------------------------------------------------------------------------------------------------------------------------------------------------------------------------------------------------------------------------------------------FWEVI-SDEHGID------------P-T--GTY-----------------------------HGD------S-D-----------L---------------------------------Q------------------LERINVYY-----------------N-------EA------TGG-------------------K----Y------VPRA-----ILVDLEPG-TM-------------DSVR------------AGP-----------FGQLFRP--DNFVF-GQ--S-----GAGNNWA-KGH----------------------YTEGA-E-LVDSVLDVVRKEAES----------------------CDCLQGFQLTHS-----------------------LGGGTGSGMGTLLISKIRE-----------------------------------------E-Y------P-DRI--MNTF-----SVVP------------S--PK-----------VSDT-V-VEP-----YNATLSVHQLV----ENTDETYCIDNEALYD---ICF-----------R--T---L----------K---LTT-P------------TYGD------LNHLVS-----------------------------------------------------------------A---------------------------------------------------------------------------------TMS----------GVTTCL-----------------------------------RF-----------P---GQL-NA---------DLR-KL--A--VNM-V--PFPRLH-F-F---MPG--FAP---------LTS---------------------------------------R--G-------SQQ--------Y-RSLTV-PE-LTQ--------------------QM----------------F-D------AKNM-------------------------------------------------------------------------------------------------------------------------------------------------MAAC------D----P--R--H------------GR-----------------------------------------------------------------------YLTVAA--MFR------G-------------R---------MSM--KE-------------------------------VDEQ----M---LNVQ-NK----NS-------SY--FVE----------W---IP-NN------VK----TAVCDI-------P-P-R----------G--L----K-------------MSVTFI-GNSTAI------QE------------LF-KRVSEQFTAM----FRRKA--------FLHWY-TGEG-MD------------------EM------E--FTEAESNMNDLVSEYQQYQ--DAT-------------------------------------------------------------------------------AEEE------GEFEE-------EDNEEA------------------------------------------------------------------------------------------------------------------------
>Sr_rh_Nsph_XX_Contig_6590_Len1344_Cov344_OG5_126611_Trans1
----------------------------------------------------------------------------------------------------------------------------------------------------------------------------------------------------------------------------------------------------------------------------------------------------------------------------------------------------------------------------------------------------------------------------------------------------------------------------------------------------------------------------------------------------------MREIVHI--QGGQCGN--------------------Q--------IGSK--------------------------------------------------------------------------------------------------------------------------------------------------------------------------------------------------------------------------------------------------------------------------------------------------------------------------------------------FWEVV-SDEHGVD------------P-T--GTY-----------------------------QGE------S-D-----------L---------------------------------Q------------------LERINVYY-----------------N-------EA------TGG-------------------R----Y------VPRA-----ILMDLEPG-TM-------------DSVR------------AGP-----------FGQIFRP--DNFVF-GQ--S-----GAGNNWA-KGH----------------------YTEGA-E-LIDSVLDVVRKEAES----------------------CDCLQGFQLTHS-----------------------LGGGTGSGMGTLLVSKIRE-----------------------------------------E-Y------P-DRM--MCTF-----SVFP------------S--PK-----------VSDT-V-VEP-----YNAVLSFHQLV----ENSDECFGLDNEALYD---ICF-----------R--T---L----------K---LTT-P------------TYGD------LNHLVS-----------------------------------------------------------------A---------------------------------------------------------------------------------AMS----------GVTCCL-----------------------------------RF-----------P---GQL-NA---------DLR-KL--A--VNL-I--PFPRLH-F-F---ITG--FAP---------LTS---------------------------------------R--G-------SQQ--------Y-RALTV-PE-LTQ--------------------QM----------------F-D------AKNM-------------------------------------------------------------------------------------------------------------------------------------------------MCAS------D----P--R--H------------GR-----------------------------------------------------------------------YLTAAA--MFR------G-------------R---------MST--KE-------------------------------VDEQ----M---LNVQ-NK----NS-------SY--FVE----------W---IP-NN------IK----SAVCDI-------P-P-K----------G--L----K-------------MSTTFI-GNSTCI------QE------------MF-QRVSAQFTMM----FRRKA--------FLHWY-TGEG-MD------------------EM------E--FTEAESNMNDLVSEYQQYQ--DAG-------------------------------------------------------------------------------VNDE------EGEGG-------DEDEGDEKE---------------------------------------------------------------------------------------------------------------------
>EE_cr_Gcry_XX_Contig_13169_Len1287_Cov20_OG5_127652_Trans1
-----------------------------------------------------------------------------------------------------------------------------------------------------------------------------------------------------------------------------------------------------------------------------------------------------------------------------------------------------------------------------------------------------------------------------------------------------------------------------------------------------------------------------------------------------------RENISI--QVGKCGI--------------------K--------FGHE--------------------------------------------------------------------------------------------------------------------------------------------------------------------------------------------------------------------------------------------------------------------------------------------------------------------------------------------FWKQI-ASEHSID------------PNC--RK------------------------------IYS------K-L-----------A--------------------------------------------------IKNEDIQNFF-----------------N-------ET------LSG-------------------V----W------TPRT-----ILFDLDPR-EV-------------RNLK------------NGN-----------YSKFYPD--DSIIN-----T---SDGSGNNWS-SGY-----------------------IRAL-E-INSKIEETFRKKSEQ----------------------CDSVGSFSLFHS-----------------------ITGGTGSGSACVMLELIKE-----------------------------------------H-F------P-GKI--INCY-----SFIA------------N--QN-----G-----HSDI-V-VQP-----YNSVLSMRWLY----YYADCITLFENESLSK---IIQ-----------------------------NGNSTSR-I------------NYNH------LNSIAA-----------------------------------------------------------------K---------------------------------------------------------------------------------IVS----------TFTQPM-----------------------------------RS-----------R---KYS-ET---------NLE-GI--L--SSL-I--PAPNFH-F-L---FAG--VAN---------CKI------------------------------------LGEK--K------------------F-SIDNF-PK-NIR--------------------QI----------------L-G------NKTV-------------------------------------------------------------------------------------------------------------------------------------------------SSSW--------------K--S------------GR-----------------------------------------------------------------------LISSVY--FLK--------------------K---------KGL--VG-------------------------------INSM----F--LKKIY-QN----SE-------IK--YIN----------W---AP-TS------FQ----DVNSCI-------S-E-S----------S--Q----NNYC----------VDACFF--NHTGI------KE------------IF-IKMGNQFDIL----KKRNA--------FVNSFLKEFS-QR----------------------DGREI--FDESRESLEKLIIAYNNP-----------------------------------------------------------------------------------------------------------------------------------------------------------------------------------------------------------------------------------------
>Op_me_Ctel_443725484
----------------------------------------------------------------------------------------------------------------------------------------------------------------------------------------------------------------------------------------------------------------------------------------------------------------------------------------------------------------------------------------------------------------------------------------------------------------------------------------------------------------------------------------------------------MREIVHV--QAGQCGN--------------------Q--------IGAK--------------------------------------------------------------------------------------------------------------------------------------------------------------------------------------------------------------------------------------------------------------------------------------------------------------------------------------------FWEVI-SDEHGVD------------P-T--GTY-----------------------------HGD------S-D-----------L---------------------------------Q------------------LERINVYY-----------------N-------EA------TGG-------------------K----Y------VPRA-----VLLDLEPG-TM-------------DSVR------------AGP-----------FGQIFRP--DNFVF-GQ--S-----GAGNNWA-KGH----------------------YTEGA-E-LVDSVLDVVRKEAES----------------------CDCLQGFQLTHS-----------------------LGGGTGSGMGTLLISKIRE-----------------------------------------E-Y------P-DRI--MNTF-----SVVP------------S--PK-----------VSDT-V-VEP-----YNATLSVHQLV----ENTDETYCIDNEALYD---ICF-----------R--T---L----------K---LTT-P------------TYGD------LNHLVS-----------------------------------------------------------------A---------------------------------------------------------------------------------TMS----------GVTTCL-----------------------------------RF-----------P---GQL-NA---------DLR-KL--A--VNM-V--PFPRLH-F-F---MPG--FAP---------LTS---------------------------------------R--G-------SQQ--------Y-RALTV-PE-LTQ--------------------QM----------------F-D------AKNM-------------------------------------------------------------------------------------------------------------------------------------------------MAAC------D----P--R--H------------GR-----------------------------------------------------------------------YLTVAA--MFR------G-------------R---------MSM--KE-------------------------------VDEQ----M---LNVQ-NK----NS-------SY--FVE----------W---IP-NN------VK----TAVCDI-------P-P-R----------G--L----K-------------MSATFI-GNSTAI------QE------------LF-KRISEQFTAM----FRRKA--------FLHWY-TGEG-MD------------------EM------E--FTEAESNMNDLVSEYQQYQ--DAT-------------------------------------------------------------------------------AEEE------GEFDE-------EEEEEGEM----------------------------------------------------------------------------------------------------------------------
>EE_is_Tsub_XX_AM237829_Contig_16_length_1161_EE_is_Tsub_OG5_126611
-------------------------------------------------------------------------------------------------------------------------------------------------------------------------------------------------------------------------------------------------------------------------------------------------------------------------------------------------------------------------------------------------------------------------------------------------------------------------------------------------------------------------------------------------------------------------------------------------------IGAK--------------------------------------------------------------------------------------------------------------------------------------------------------------------------------------------------------------------------------------------------------------------------------------------------------------------------------------------FWEVI-SDEHGVD------------P-T--GTY-----------------------------HGD------S-D-----------L---------------------------------Q------------------LERINVYY-----------------N-------EA------TGG-------------------R----Y------VPRA-----ILMDLEPG-TM-------------DSVR------------AGP-----------FGQLFRP--DNFVF-GQ--T-----GAGNNWA-KGH----------------------YTEGA-E-LIDSVLDVVRKEAES----------------------CDCLQGFQLCHS-----------------------LGGGTGAGMGTLLISKIRE-----------------------------------------E-Y------P-DRV--MLTF-----SVVP------------S--PK-----------VSDT-V-VEP-----YNATLSVHQLV----ENADECMCLDNEALYD---ICF-----------R--T---L----------K---LTT-L------------TYGD------LNNLCS-----------------------------------------------------------------A---------------------------------------------------------------------------------CMS----------GVTCCL-----------------------------------RF-----------P---GQL-NS---------DLR-KL--G--VNL-I--PFPRLH-F-F---FTG--FTP---------LTS---------------------------------------R--G-------SQQ--------Y-RALTV-PE-LTQ--------------------QM----------------F-D------AKNM-------------------------------------------------------------------------------------------------------------------------------------------------MCAA------D----P--R--H------------GR-----------------------------------------------------------------------YLTCSA--LFR------G-------------R---------MST--KE-------------------------------VDEQ----M---LNVQ-NK----NS-------SY--FVE----------W---IP-NN------IK----SSVCDI-------P-P-K----------G--L----K-------------MASIFI-GNSTAI------QE------------LW-KRVSEQFTGM----FRRKA--------LLRXY-TGEG-------------------------------------------------------------------------------------------------------------------------------------------------------------------------------------------------------------------------------------------------------------------------------------------
>Sr_rh_Bnat_77054
----------------------------------------------------------------------------------------------------------------------------------------------------------------------------------------------------------------------------------------------------------------------------------------------------------------------------------------------------------------------------------------------------------------------------------------------------------------------------------------------------------------------------------------------------------MREIVHI--QAGQCGN--------------------Q--------VGSK--------------------------------------------------------------------------------------------------------------------------------------------------------------------------------------------------------------------------------------------------------------------------------------------------------------------------------------------FWEVI-CDEHGVD------------T-S--GTY-----------------------------KGE------E-D-----------L---------------------------------Q------------------LERINVYF-----------------N-------EA------SGG-------------------R----Y------VPRS-----ILMDLEPG-TM-------------DSVR------------AGP-----------YGAIFRP--DNFVF-GQ--S-----GAGNNWA-KGH----------------------YTEGA-E-LIDSVLDVVRKEAEG----------------------CDCLQGFQLTHS-----------------------LGGGTGSGMGTLLVSKIRE-----------------------------------------E-Y------P-DRM--MCTF-----SVFP------------S--PK-----------VSDT-V-VEP-----YNAVLSFHQLV----ENADECFGLDNEALYD---ICF-----------R--T---L----------K---LST-P------------TYGD------LNHLVS-----------------------------------------------------------------A---------------------------------------------------------------------------------AMS----------GVTCCL-----------------------------------RF-----------P---GQL-NA---------DLR-KL--A--VNL-I--PFPRLH-F-F---ITG--FAP---------LTS---------------------------------------R--G-------SMG--------Y-RNLTV-SE-LTQ--------------------QM----------------F-D------AKNM-------------------------------------------------------------------------------------------------------------------------------------------------MCAS------D----P--R--H------------GR-----------------------------------------------------------------------YLTAAA--MFR------G-------------K---------IAT--KD-------------------------------IDEQ----M---LNVQ-NK----NS-------SY--FVE----------W---IP-NN------IK----SAVCDI-------A-P-R----------G--L----K-------------MSTTFI-GNSTCI------QE------------MF-KRVSEQFTLM----FRRKA--------FLHWY-TGEG-MD------------------EM------E--FTEAESNMNDLVSEYQQYQ--DAG-------------------------------------------------------------------------------INDD------DEEEG-------AEYEEEEEDVKE----------------GEEAE---------------------------------------------------------------------------------------------
>Sr_rh_Phyb_XX_Contig_565_Len417_OG5_126611
----------------------------------------------------------------------------------------------------------------------------------------------------------------------------------------------------------------------------------------------------------------------------------------------------------------------------------------------------------------------------------------------------------------------------------------------------------------------------------------------------------------------------------------------------------VREILHV--QVGQCGN--------------------Q--------VGTR--------------------------------------------------------------------------------------------------------------------------------------------------------------------------------------------------------------------------------------------------------------------------------------------------------------------------------------------FWESV-TTEHNLK------------F-ADGTWDEEKASGEDA--------------------DGDG-----I-P-----------D---------------------------------E------------------LENVGVYF-----------------R---TSGANS------NARDPWKTE-------------K----R------TPRA-----VLVDLEPG-TL-------------DVIK------------AGA-----------LKDLFDP--ATMKF-GS--N-----GAGNNWA-KGH----------------------YTEGA-D---------------------------------------------------------------------------------------------------------------------------------------------------------------------------------------------------------------------------------------------------------------------------------------------------------------------------------------------------------------------------------------------------------------------------------------------------------------------------------------------------------------------------------------------------------------------------------------------------------------------------------------------------------------------------------------------------------------------------------------------------------------------------------------------------------------------------------------------------------------------------------------------------------B----R--R--R------------G---------------------------------------------------------------------------------------------------------------------------------------------------------------------------------------------------------------------------------------------------------------------------------------------------------------------------------------------------------------------------------------------------------------------------------------------------------------------------------------------------------------------------------------------------------------------------------------------------------------------------------------------------
>Sr_rh_Aelo_XX_Contig_348_Len687_OG5_126611
---------------------------------------------------------------------------------------------------------------------------------------------------------------------------------------------------------------------------------------------------------------------------------------------------------------------------------------------------------------------------------------------------------------------------------------------------------------------------------------------------------------------------------------------------------------------------------------------------------------------------------------------------------------------------------------------------------------------------------------------------------------------------------------------------------------------------------------------------------------------------------------------------------------------------------------------------------------------------------------------------------------------------------------------------------------------------------------------------------------------------------------------------------------------------------------------------------------------------------------------------------------------------------------------------------------------------------------------------------------------------------------------------------------------------------------------------------------------------------------------------------------------------------------------------------------------------------------------------------------------------SRLIA-----------------------------------------------------------------K---------------------------------------------------------------------------------VTC----------GVTASI-----------------------------------RF-----------P---GLL-NG---------DLR-KL--G--VNL-V--PFPRLH-F-F---LVS--YAP---------LES---------------------------------------S--D-------AAS--------K-NTVKV-KD-LTT--------------------QV----------------Q-S------ARNF-------------------------------------------------------------------------------------------------------------------------------------------------YSNV------K----A--D--D------------GK-----------------------------------------------------------------------YLAVAL--TFR------G-------------KEKGDKNKVGLST--KE-------------------------------VDDA----V---KDFQ-DK----GS-------QNGAFTD----------W---IP-NN------IK----SGIVTI-------E-D-S----------D--A----S-------------LSATSV-GNTTAL------KG------------IF-QRLATQFGAM----YRRKA--------FLHWY-KGEG-MD------------------EM------E--FQEADKNVRDLITEYQDKQ--DAT-------------------------------------------------------------------------------FEEE------EDEEG-------SDEE--------------------------------------------------------------------------------------------------------------------------
>Sr_rh_Quin_XX_EV435359_Contig_19_length_633_Sr_rh_Quin_Quinqueloculina_sp_EST_OG5_126611
------------------------------------------------------------------------------------------------------------------------------------------------------------------------------------------------------------------------------------------------------------------------------------------------------------------------------------------------------------------------------------------------------------------------------------------------------------------------------------------------------------------------------------------------------------------------------------------------------------------------------------------------------------------------------------------------------------------------------------------------------------------------------------------------------------------------------------------------------------------------------------------------------------------------------------------------------------------------------------------------------------------------------E-S-----------V---------------------------------K------------------LEKIDVYF-----------------K-------ES------GEL-------------------R----F------VPRA-----VLVDLEPG-TL-------------DVIK------------ASP-----------MGKMFKP--DNFVF-GA--S-----GAGNNWA-KGH----------------------YTEGA-E-LIDEVVDVVRKEMEG----------------------CDCPQGLQITQS-----------------------LGGGTGSGLGTLLLIKIRD-----------------------------------------N-Y------P-DRI--TCTF-----SVYP------------S--TK-----------VSDV-V-VEP-----YNATLAIHQLL----ENSDETFVIDNEALFN---ISH-----------N--V---L----------K---QKQ-P------------RYKE------LNWVVS-----------------------------------------------------------------L---------------------------------------------------------------------------------VMA----------GITASL-----------------------------------XV-----------P---GKL-----------------M--V--I------------------------------------------------------------------------------------------------------------------------------------------------------------------------------------------------------------------------------------------------------------------------------------------------------------------------------------------------------------------------------------------------------------------------------------------------------------------------------------------------------------------------------------------------------------------------------------------------------------------------------------------------------------------------------------------------------------------------------------------------------------------------------------------------------------------------------------------------------------------------------------------------------------------------------------------------------------------------------------------------------------
>Op_fu_Aalg_KCZ75731
----------------------------------------------------------------------------------------------------------------------------------------------------------------------------------------------------------------------------------------------------------------------------------------------------------------------------------------------------------------------------------------------------------------------------------------------------------------------------------------------------------------------------------------------------------MREIVTL--QIGQCGN--------------------Q--------IGNN--------------------------------------------------------------------------------------------------------------------------------------------------------------------------------------------------------------------------------------------------------------------------------------------------------------------------------------------FWSKI-CGEHNLD------------QCG--YQ------------------------------ISN------D-D-----------L----------------------------------------------------EDRKDVFF-----------------Y-------QA------DDG-------------------K----F------IPRS-----ILVDLEPR-VI-------------NSLQ---------------------------KNFYNE--ENIFV-SG--E---GCGAGNNWA-YGY-----------------------YSGK-S-LKDEVMDALQREVES----------------------CDLLESFFMTHS-----------------------VAGGTGSGFGSLLLEEIKN-----------------------------------------T-F------P-KKS--LNSF-----SIFP------------N--ND-----E-----ISDV-V-VQP-----YNSVLSLQRLF----LHCDSVVVMNNGSLSK---IAL-----------D--S---L----------R---IKT-P------------NFDQ------INYLVS-----------------------------------------------------------------T---------------------------------------------------------------------------------VMS----------ATTNTL-----------------------------------RF-----------P---TYM-FS---------DFN-SI--L--SAV-I--PYNTLK-F-L------------------------------------------------------------------------------------------I-------------------------------------------------------------------------------------------------------------------------------------------------------------------------------------------------------------------------------------------------------------------------------------------------------------------------------------------------------------------------------------------------------------------------------------------------------------------------------------------------------------------------------------------------------------------------------------------------------------------------------------------------------------------------------------------------------------------------------------------------------------------------------------------------------------------------------------------------------------------------------------------------
>Am_di_Vnsp_XX_Contig_5997_Len1344_Cov27_OG5_127652_Trans1
---------------------------------------------------------------------------------------------------------------------------------------------------------------------------------------------------------------------------------------------------------------------------------------------------------------------------------------------------------------------------------------------------------------------------------------------------------------------------------------------------------------------------------------------------------MPREIITV--QVGQCGN--------------------Q--------VGSE--------------------------------------------------------------------------------------------------------------------------------------------------------------------------------------------------------------------------------------------------------------------------------------------------------------------------------------------FWRQL-CVEHAIG------------T-D--GI------------------------------LQD------F-A-----------V---------------------------------Q--------------G---TDRKDVFF-----------------Y-------QA------DDE-------------------Q----Y------IPRS-----VLVDLEPR-VI-------------NKIN------------QSD-----------QGSLFNP--ENVFI-HK--D---GGGAGNNWA-NGY-----------------------HKAS-E-VSSDVLDMIDREADN----------------------SDSLEGFMLLHS-----------------------IAGGTGSGMGSFLLEELAD-----------------------------------------R-F------P-KKL--IQTY-----SVFP----------------------------TGDV-I-VQP-----YNAMLTLKRLI----LNADATVVLDNAALDR---IIG-----------E--K---L----------R---IPN-P------------TFAE------TNSLIA-----------------------------------------------------------------T---------------------------------------------------------------------------------VMS----------ASTTTL-----------------------------------RF-----------P---GYM-NN---------DLV-GL--I--ASL-I--PTPRTH-F-L---MTG--YTP---------LTA--------------------------------------PR--Q-------THG--------V-RKTSV-LN-VMK--------------------RL----------------L-D------PKNI-------------------------------------------------------------------------------------------------------------------------------------------------MTST------N-------T--R--R---------GL-----------------------------------------------------------------------YMSILN--IIQ------G-------------D---------VDP--GQ-------------------------------VHKS----L---QTIR-DR----QL-------AR--FIP----------W---GP-AS------IQ----VALAQK-------S-P-Y----------V--K----STHR----------VSGLML-ANHTSI------RT------------LC-DRTLKQYQKL----RRKGV--------FLQNF-TNQE-NF--------D---------VE------E--FDSAVEEVTSLISEYKASE--QPD-------------------------------------------------------------------------------YLDF------SDMHA-------EADAQ-------------------------------------------------------------------------------------------------------------------------
>Sr_rh_Bnat_92669
----------------------------------------------------------------------------------------------------------------------------------------------------------------------------------------------------------------------------------------------------------------------------------------------------------------------------------------------------------------------------------------------------------------------------------------------------------------------------------------------------------------------------------------------------------MREIVHI--QAGQCGN--------------------Q--------IGSK--------------------------------------------------------------------------------------------------------------------------------------------------------------------------------------------------------------------------------------------------------------------------------------------------------------------------------------------FWEVI-CSEHGVD------------H-K--GAY-----------------------------QGE------E-D-----------N---------------------------------Q------------------LERINVYF-----------------N-------EA------SGG-------------------R----Y------VPRA-----VLMDLEPG-TM-------------DSVR------------AGK-----------NGGLFKP--DNFVF-GQ--S-----GAGNNWA-KGH----------------------YTEGA-E-LIDSVLDIVRKEAES----------------------TDCLQGFQLTHS-----------------------LGGGTGSGMGTLLISKIRE-----------------------------------------E-Y------P-DRM--MCTF-----SVFP------------S--PK-----------VSDT-V-VEP-----YNAVLSFHQLL----ENSDMCFGLDNEALYD---ICF-----------R--T---L----------K---LAQ-P------------TYGD------LNHLIS-----------------------------------------------------------------A---------------------------------------------------------------------------------AMS----------GVTCCL-----------------------------------RF-----------P---GQL-NA---------DLR-KL--A--VNL-I--PFPRLH-F-F---ITG--FAP---------LTS---------------------------------------R--L-------NQG--------Y-TQVNV-SE-LTQ--------------------QM----------------F-D------AKNM-------------------------------------------------------------------------------------------------------------------------------------------------MCAS------D----P--R--N------------GR-----------------------------------------------------------------------YLTAAA--MFR------G-------------K---------IPT--RD-------------------------------VDEH----M---VNVL-NK----NS-------PY--FVE----------W---IP-NN------IK----SAVCNI-------P-P-V----------G--M----K-------------MSTTFI-GNSTCI------QE------------MF-KRVAEQFSLM----FR----------------------MD------------------EM------E--FTEAESNMNDLVSEYQQYQ--DVG-------------------------------------------------------------------------------IDDE------DEEGA-------EDEDYDEKNEEF------------------------------------------------------------------------------------------------------------------
>Op_me_cele_WBGene00000248_OG5_126611
----------------------------------------------------------------------------------------------------------------------------------------------------------------------------------------------------------------------------------------------------------------------------------------------------------------------------------------------------------------------------------------------------------------------------------------------------------------------------------------------------------------------------------------------------------MREIVHV--QAGQCGN--------------------Q--------IGAK--------------------------------------------------------------------------------------------------------------------------------------------------------------------------------------------------------------------------------------------------------------------------------------------------------------------------------------------FWEVI-SDEHGIQ------------P-D--GTY-----------------------------KGE------S-D-----------L---------------------------------Q------------------LERINVYY-----------------N-------EA------NGG-------------------K----Y------VPRA-----VLVDLEPG-TM-------------DSVR------------SGP-----------FGQLFRP--DNFVF-GQ--S-----GAGNNWA-KGH----------------------YTEGA-E-LVDNVLDVVRKEAEG----------------------CDCLQGFQLTHS-----------------------LGGGTGSGMGTLLISKIRE-----------------------------------------E-Y------P-DRI--MSSF-----SVVP------------S--PK-----------VSDT-V-VEP-----YNATLSVHQLV----ENTDETFCIDNEALYD---ICF-----------R--T---L----------K---LSN-P------------TYGD------LNHLVS-----------------------------------------------------------------V---------------------------------------------------------------------------------TMS----------GVTTCL-----------------------------------RF-----------P---GQL-NA---------DLR-KL--A--VNM-V--PFPRLH-F-F---MPG--FAP---------LSA---------------------------------------K--G-------AQA--------Y-RALTV-AE-LTQ--------------------QM----------------F-D------AKNM-------------------------------------------------------------------------------------------------------------------------------------------------MAAC------D----P--R--H------------GR-----------------------------------------------------------------------YLTVAA--MFR------G-------------R---------MSM--RE-------------------------------VDDQ----M---MNVQ-NK----NS-------SY--FVE----------W---IP-NN------VK----TAVCDI-------P-P-R----------G--L----K-------------MSATFI-GNSTAI------QE------------LF-KRISEQFTAM----FRRKA--------FLHWY-TGEG-MD------------------EM------E--FTEAESNMNDLVSEYQQYQ--EAT-------------------------------------------------------------------------------AEED------GELDG-------TDGDAE------------------------------------------------------------------------------------------------------------------------
>Op_fu_Lcor_XX_Contig_4772_length_1365_OG5_127652
---------------------------------------------------------------------------------------------------------------------------------------------------------------------------------------------------------------------------------------------------------------------------------------------------------------------------------------------------------------------------------------------------------------------------------------------------------------------------------------------------------------------------------------------------------MPREIITL--QAGQCGN--------------------Q--------IGSE--------------------------------------------------------------------------------------------------------------------------------------------------------------------------------------------------------------------------------------------------------------------------------------------------------------------------------------------FWKQI-CTEHGIS------------S-D--GT------------------------------LED------F-A-----------T--------------------------------------------------EGGDRKDVFF-----------------Y-------QA------DDE-------------------H----Y------IPRA-----ILLDLEPR-VI-------------NNIR------------DSP-----------FANLYNP--ENILV-SN--E---GGGAGNIWA-YGY-----------------------SQGE-K-VYEDIIDMVDREADG----------------------SDSLEGFMLLHS-----------------------IAGGTGSGLGSFLLERLND-----------------------------------------R-Y------P-KKL--IQTY-----SVFP------------N--SE-----E-----VSDI-V-VQP-----YNSMLTLKRLT----CNADSVVVLDNAALAR---IAT-----------D--R---L----------H---TAT-P------------NFEQ------TNQLVS-----------------------------------------------------------------T---------------------------------------------------------------------------------VMS----------ASTTTL-----------------------------------RY-----------P---GYM-NN---------DLV-GI--V--SSL-I--PTPRCH-F-L---TTA--YTP---------FSS-----------------------------------EQVEK--A-------KII----------RKTTV-LD-VMR--------------------RL----------------L-Q------PKNR-------------------------------------------------------------------------------------------------------------------------------------------------MVST--M---P----S--R--R------------SC-----------------------------------------------------------------------YISVLD--IIQ------G-------------E---------VDP--TD-------------------------------VHKS----L---LRIR-ER----RL-------AQ--FIP----------W---GP-AS------IQ----VALSKK-------S-P-Y----------V--Q----TPHR----------VSGLML-ANHTSI------AS------------LF-KRTCDQYDRF----RKRNA--------FLEQY-RKHP-MF--------------A-EGLE------E--FDDSRHVVQDLIDEYEACE--TPD-------------------------------------------------------------------------------YLNY------GNK----------------------------------------------DS----MEE--------------------------------------------------------------------------------
>Am_di_Vnsp_XX_Contig_4435_Len1416_Cov531_OG5_126611_Trans1
----------------------------------------------------------------------------------------------------------------------------------------------------------------------------------------------------------------------------------------------------------------------------------------------------------------------------------------------------------------------------------------------------------------------------------------------------------------------------------------------------------------------------------------------------------MREIVHI--QCGQCGN--------------------Q--------IGSK--------------------------------------------------------------------------------------------------------------------------------------------------------------------------------------------------------------------------------------------------------------------------------------------------------------------------------------------FWEVI-AGEHGLD------------P-N--GIVM----------------------------PNT------Q-P-----------V---------------------------------Q------------------LERMNVYF-----------------N-------EA------SGG-------------------K----F------VPRA-----VLVDLEPG-VI-------------DSVR------------ASP-----------YGQLFRP--DNFVY-GQ--S-----GAGNNWA-KGH----------------------YTEGA-E-MVESVLDVIRKEAEN----------------------CDCLQGFQLTHS-----------------------LGGGTGSGLGTLLISKIRE-----------------------------------------E-F------P-DRM--MCTF-----SVVP------------S--PK-----------VSDT-V-VEP-----YNATLSVHQLV----ENADEVMCIDNEALYD---ICF-----------R--T---L----------K---LTT-P------------TYGD------LNQLVS-----------------------------------------------------------------A---------------------------------------------------------------------------------VMS----------GITCCL-----------------------------------RF-----------P---GQL-NS---------DLR-KL--A--VNL-I--PFPRLH-F-F---LVG--FAP---------LSS---------------------------------------R--G-------GLG--------Y-KALTV-GE-LTS--------------------QM----------------F-D------AKNM-------------------------------------------------------------------------------------------------------------------------------------------------MAAS------D----P--R--H------------GR-----------------------------------------------------------------------YLTASV--MFR------G-------------P---------MST--KE-------------------------------VDEQ----M---LQVQ-NK----HS-------SY--FVE----------W---IP-NN------IK----SSVCDV-------P-P-K----------G--M----K-------------MSATFI-GNSTSI------QE------------LF-KRISDQFTAM----FRRKA--------YLHWY-IGEG-MD------------------EM------E--LTEAESNMNDLISEYQQYQ--EAQ-------------------------------------------------------------------------------ISDD------EYDAEEVDDEGFMYENEGEEGEYL----------------MEGESEVAEEEAF-------------------------------------------------------------------------------------
>Op_fu_Amac_XX_Contig_7470_length_1440_OG5_127652
---------------------------------------------------------------------------------------------------------------------------------------------------------------------------------------------------------------------------------------------------------------------------------------------------------------------------------------------------------------------------------------------------------------------------------------------------------------------------------------------------------------------------------------------------------MPRELITL--QVGQCGN--------------------Q--------IGNE--------------------------------------------------------------------------------------------------------------------------------------------------------------------------------------------------------------------------------------------------------------------------------------------------------------------------------------------FGKQL-CAEHGIA------------Q-D--GI------------------------------LES------F-A-----------T--------------------------------------------------EGGDRKDVFF-----------------Y-------Q-----------------------------H----Y------IPRA-----LLLDLEPR-VI-------------NNIL------------TSP-----------YANLYNP--ENIYK-ST--D---GGGAGNNWG-HGY-----------------------ESGQ-K-VCDEIIDMIDREADG----------------------SDSLEGFMLLHS-----------------------IAGGTGSGMGSFLLEQLNA-----------------------------------------R-Y------P-KKL--VQTY-----SVFP------------N--NE-----E-----TSDV-V-VQP-----YNSMLSLKRLT----LHADSVVVLDNAALNR---IAS-----------D--K---L----------H---ITN-P------------TFTQ------TNQLVS-----------------------------------------------------------------T---------------------------------------------------------------------------------VMS----------ASTTTL-----------------------------------RY-----------P---GYM-NN---------DLV-GM--V--ASL-I--PTPRCH-F-L---TTA--YTP---------FAS-----------------------------------ENVEK--A-------KNV----------RKTTV-LD-VMR--------------------RL----------------L-Q------PKNK-------------------------------------------------------------------------------------------------------------------------------------------------MISTGNK---E----N--K--R------------WC-----------------------------------------------------------------------YISILN--IIQ------G-------------E---------ADP--TE-------------------------------VHKS----L---LRIR-ER----KL-------AN--FIP----------W---GP-AS------IQ----VALSKK-------S-P-Y----------I--Q----TSHR----------VSGLML-ANHTSV------AA------------LF-KRTCDQYDKL----RKRNA--------FMDQY-KKLA-LF--------------A-DGID------E--FDESRSVVQELIDEYQACE--TPN-------------------------------------------------------------------------------YIHW------GSEGM-------GASSAYAGGASS----------------AGPSRTTEFDYSSRLDRE--------------------------------------------------------------------------------
>Sr_rh_Rfil_XX_Contig_19225_length_774_OG5_126605
------------------------------------------------------------------------------------------------------------------------------------------------------------------------------------------------------------------------------------------------------------------------------------------------------------------------------------------------------------------------------------------------------------------------------------------------------------------------------------------------------------------------------------------------------------------------------------------------------------------------------------------------------------------------------------------------------------------------------------------------------------------------------------------------------------------------------------------------------------------------------------------------------------------------------------------------------------------------------------------------------------------------------------------------------------------------------------------------------------------------------------------------------------------------------------------------------------------------------------------------------------------------------------------------------------------------------------------------------MDFVIGHS-----------------------VCGGTGSGLGALSLERLAV-----------------------------------------D-Y------R-KKT--KISF-----EIYP------------S--PN-----------LSTC-V-AEP-----YNALLAMHWLL----GHTEVSLSLDNKAIYG---ICQ-----------K--Q------------------CEL------------------------PNQIFE-----------------------------------------------------------------R---------------------------------------------------------------------------------VSN----------ELSTFH-----------------------------------SF-----------T-------------------LY-DY-----CGMGL--IIPKID-V-----------------------------------------------------------------------------S--------T-APNDI-QK-ITD--------------------NC----------------F-----------------------------------------------------------------------------------------------------------------------------------------------------------------------K----PAIA--E------------DK-----------------------------------------------------------------------YMAISL--NYS------G-------------D---------IKS--KE-------------------------------ANAT----V---QWLK-SN----NK-------IT--LVE----------W---CP-TG------FK----IGFNDV-------P-A-V----------T--L----ESDDIG-AFS----KNAVTI-ANNTGI------SR------------VL-SKHIARSMIL----CTPKS--------ICALD-VGKG--M------------------EG------E--FAEAVKI----------------------------------------------------------------------------------------------------------------------------------------------------------------------------------------------------------------------------------------------------
>Sr_rh_Aelo_XX_Contig_1920_Len444_OG5_126605
-------------------------------------------------------------------------------------------------------------------------------------------------------------------------------------------------------------------------------------------------------------------------------------------------------------------------------------------------------------------------------------------------------------------------------------------------------------------------------------------------------------------------------------------------------------------------------------------------------------------------------------------------------------------------------------------------------------------------------------------------------------------------------------------------------------------------------------------------------------------------------------------------------------------------------------------------------------------------------------------------------------------------------------------------------------------------------------------------------------------------------------------------------------------------------------------------------------------------------------------------------------------------------------------------------------------------------------------------------------------------------------MGG-------MLILERLAV-----------------------------------------D-Y------R-KKS--KLGF-----EIYP------------S--PN-----------ISARVV-VEP-----YNGLLSTHXLL----DHTDVSLIFDNEAVYK---VCK-----------E--K---L----------G---LPN-A------------SYDQ------LNRPIA-----------------------------------------------------------------K---------------------------------------------------------------------------------VIS----------SMTASL-----------------------------------RF-----------E---GEL-NV---------DLN-EF--Q--TNL-V--PFPRLH-F-M---TEA--TAP---------LAT----------------------------------------------------------------EESS-EK-LTN--------------------DA----------------W----------------------------------------------------------------------------------------------------------------------------------------------------------------------------------------------------------------------------------------------------------------------------------------------------------------------------------------------------------------------------------------------------------------------------------------------------------------------------------------------------------------------------------------------------------E------------------LS------E--F----------------------------------------------------------------------------------------------------------------------------------------------------------------------------------------------------------------------------------------------------------
>Sr_di_Plim_XX_Contig_42084_Len747_Cov105_OG5_126611
----------------------------------------------------------------------------------------------------------------------------------------------------------------------------------------------------------------------------------------------------------------------------------------------------------------------------------------------------------------------------------------------------------------------------------------------------------------------------------------------------------------------------------------------------------MRELVHV--QGGQCGN--------------------Q--------IGAK--------------------------------------------------------------------------------------------------------------------------------------------------------------------------------------------------------------------------------------------------------------------------------------------------------------------------------------------FWEVI-SDEHGID------------P-T--GTY-----------------------------HGD------S-D-----------L---------------------------------Q------------------LERINVYY-----------------N-------EA------TGG-------------------R----Y------VPRA-----VLMDLEPG-TM-------------DSVR------------AGP-----------FGQLFRP--DNFVF-GQ--T-----GAGNNWA-KGH----------------------YTEGA-E-LIDSVLDVVRKEAEG----------------------CDCLQGFQICHS-----------------------LGGGTGSGMGTLLISKVRE-----------------------------------------E-Y------P-DRI--METF-----SVIP------------S--PK-----------VSDT-V-VEP-----YNAVLSFHQLV----ENADECFLLDNEALYD---ICF-----------R--T---L----------K---LTT-P------------TYGD------LNHLVS-----------------------------------------------------------------A---------------------------------------------------------------------------------AIS----------GITTCL-----------------------------------RF-----------P---GQL-NC---------D-----------------------------------------------------------------------------------------------------------------------------------------------------------------------------------------------------------------------------------------------------------------------------------------------------------------------------------------------------------------------------------------------------------------------------------------------------------------------------------------------------------------------------------------------------------------------------------------------------------------------------------------------------------------------------------------------------------------------------------------------------------------------------------------------------------------------------------------------------------------------------------------------------------------------------------------------------------------------------------------------------------------------
>Sr_rh_Rfil_XX_Contig_6919_length_1371_OG5_126605
----------------------------------------------------------------------------------------------------------------------------------------------------------------------------------------------------------------------------------------------------------------------------------------------------------------------------------------------------------------------------------------------------------------------------------------------------------------------------------------------------------------------------------------------------------MREIITI--EIGQAGI--------------------Q--------LGNA--------------------------------------------------------------------------------------------------------------------------------------------------------------------------------------------------------------------------------------------------------------------------------------------------------------------------------------------IWEQY-SAEHSIN------------D-A--GK-------------------------------RM------N-T-----------V---------------------------------K------------------NDGFNVFF-----------------E-------EM------QSG-------------------QF---Y------KNKK-----LKVDLEPN-VI-------------DEVA------------SGP-----------SAALFNP--AFLLS-GK--E-----DAANNFA-RGH----------------------YTIGR-Q-MIDKVSDSLRKLMDN----------------------CDNAMGFMIAHS-----------------------VGGGTGSGFGSLLLGQLAV-----------------------------------------N-Y------R-KKQ--KIGF-----EIYP------------S--PT-----------LSTC-V-VEP-----YNALLATHWLL----DHTELSLVLDNEAIYG---LCQ-----------N--K---L----------R---IKK-P------------DVGN------LNRLIS-----------------------------------------------------------------K---------------------------------------------------------------------------------VIS----------SMTSPF-----------------------------------RF-----------N---GEL-NV---------DLN-EL--Q--TNL-V--PFPRLH-F-M---VTG--MSP---------IFP---------------------------------------K--M-------DMR--------N-APNDV-QK-ITD--------------------DC----------------F-K------PSYW-------------------------------------------------------------------------------------------------------------------------------------------------LVQY------T----EFDP--S------------EDK----------------------------------------------------------------------YMAISL--NYR------G-------------D---------VTS--KE-------------------------------AGAT----V---GWLK-SN----QK-------LY--LVE----------W---CP-TG------FK----IGLNEL-------A-P-A----------C--L----EADDIG-TFC----KNAVMI-GNNTGI-----SRL------------FT-KRIIQKFDYM----YSQQA--------FVHWY-VREG-LE------------------EA------E--FIEAREDLGFLEKDYLDVL--LEQ-------------------------------------------------------------------------------PTDD------YFSDN-------TDESGEY-----------------------------------------------------------------------------------------------------------------------
>Am_di_Vrob_XX_Contig_4959_Len1347_Cov26_OG5_127652_Trans1
---------------------------------------------------------------------------------------------------------------------------------------------------------------------------------------------------------------------------------------------------------------------------------------------------------------------------------------------------------------------------------------------------------------------------------------------------------------------------------------------------------------------------------------------------------MPREILTL--QVGQCGN--------------------Q--------VGSE--------------------------------------------------------------------------------------------------------------------------------------------------------------------------------------------------------------------------------------------------------------------------------------------------------------------------------------------FWKKV-SAEHGIG------------R-D--GF------------------------------LED------F-A-----------K---------------------------------D--------------S---DDRKDVFF-----------------Y-------QA------DDE-------------------Q----Y------IPRS-----LLIDLEPR-VL-------------KAIQ------------QSD-----------HGRLYNP--ENVYI-HP--E---GGGAGNSWP-KGY-----------------------YQSQ-E-VYNEILEMIDREADN----------------------SDSLEGFMLLHS-----------------------VAGGTGSGLGSYLLEALSD-----------------------------------------H-Y------P-KKL--IQTY-----SVFP------------S--QE-----Q-----GGEV-I-VHP-----YNTMLTLQRLI----NNVDATVIIDNSALDR---IVG-----------D--K---L----------R---IAN-P------------SFEE------TNSLVS-----------------------------------------------------------------T---------------------------------------------------------------------------------VMA----------ASTNTL-----------------------------------RF-----------P---GYM-NN---------DLV-GL--I--SPL-V--PTPRAH-F-L---TTG--YTP---------LTS--------------------------------------AR--Q-------GRV--------V-RKTSV-LA-VMK--------------------RL----------------L-D------PKNI-------------------------------------------------------------------------------------------------------------------------------------------------MTST------N-------T--R--K---------GL-----------------------------------------------------------------------YVSALN--IIE------G-------------D---------VDP--TD-------------------------------LHKS----L---HTIN-DQ----QL-------AR--FIP----------W---GP-RS------IQ----VALSKR-------S-P-Y----------N--Q----SAHR----------ISGLML-ANHTSI------RG------------LF-EGVVQSYQKL----RKRNV--------FLQNY-TKEA-NF----------E-------LD------E--FDQALECVTGMIEEYKNME--KDN-------------------------------------------------------------------------------YLDI------VSKQA-------AT----------------------------------------------------------------------------------------------------------------------------
>Ex_ja_Jlib_XX_EC688893_Contig_4446_length_357_Ex_ja_Jlib_OG5_126611
----------------------------------------------------------------------------------------------------------------------------------------------------------------------------------------------------------------------------------------------------------------------------------------------------------------------------------------------------------------------------------------------------------------------------------------------------------------------------------------------------------------------------------------------------------MREIVHI--RGGQCGN--------------------Q--------IGAK--------------------------------------------------------------------------------------------------------------------------------------------------------------------------------------------------------------------------------------------------------------------------------------------------------------------------------------------FWEVI-SDEHGVD------------P-T--GTY-----------------------------HGD------S-E-----------L---------------------------------R------------------LERINVDY-----------------N-------EA------TGG-------------------R----Y------VARA-----VLMDLEPG-TM-------------DSVG------------AGA-----------YGQLLRP--DNFVF-GQ--T-----GAGNNWA-KGH----------------------YTEGA-E-LIDSVLDV----------------------------------------------------------------------------------------------------------------------------------------------------------------------------------------------------------------------------------------------------------------------------------------------------------------------------------------------------------------------------------------------------------------------------------------------------------------------------------------------------------------------------------------------------------------------------------------------------------------------------------------------------------------------------------------------------------------------------------------------------------------------------------------------------------------------------------------------------------------------------------------------------------------------------------------------------------------------------------------------------------------------------------------------------------------------------------------------------------------------------------------------------------------------------------------------------------------------------------------------------------------------------------------------------------------------------------------------------------------------------------------------------------------------------------------------------------------------------------------------------------------------------------------------------------------------------
>EE_ha_Ehux_551589389
-----------------------------------------------------------------------------------------------------------------------------------------------------------------------------------------------------------------------------------------------------------------------------------------------------------------------------------------------------------------------------------------------------------------------------------------------------------------------------------------------------------------------MYSSRARSYASEARHWVMRLPSIGCPSSLLWVEQPVAEILNL--HHAESCL--------------------QRDLCHRSVKGAK--------------------------------------------------------------------------------------------------------------------------------------------------------------------------------------------------------------------------------------------------------------------------------------------------------------------------------------------FWEVV-SDEHGID------------P-T--GTY-----------------------------HGD------S-D-----------L---------------------------------Q------------------LERINVYY-----------------N-------EA------TGG-------------------R----Y------VPRA-----VLMDLEPG-TM-------------DSVR------------SGP-----------FGQIFRP--DNFVF-GQ--S-----GAGNNWA-KGH----------------------YTEGA-E-LIDAVLDVVRKEAEG----------------------CDCLQGFTLSHS-----------------------LGGGTGSGMGTLLISKIRE-----------------------------------------E-Y------P-DRV--MCSY-----SVFP------------S--PK-----------VSDT-V-VEP-----YNCVLSIHQLV----ENSDESLLIDNEALYD---ICF-----------R--T---L----------K---LTT-P------------TFGD------LNHLVA-----------------------------------------------------------------A---------------------------------------------------------------------------------VMS----------ASTCCL-----------------------------------RF-----------P---GQL-NC---------DLR-KL--A--VNM-I--PFPRLH-F-F---MVG--FAP---------LTS---------------------------------------R--G-------SQQ--------Y-RSLTV-PE-LTQ--------------------QM----------------F-D------AKNM-------------------------------------------------------------------------------------------------------------------------------------------------MAAA------D----P--R--H------------GR-----------------------------------------------------------------------YLTCTA--LFR------G-------------R---------MST--KE-------------------------------VDEQ----M---LNVQ-NK----NS-------SY--FVE----------W---IP-NN------MK----CAICDI-------P-P-K----------G--L----K-------------MSVGFM-GNSTCM------QE------------VM-KRVAEQFTAM----FRRKA--------FLHWY-TGEG-MD------------------EM------E--FTEAESNMNDLVSEYQQYQ--DAS-------------------------------------------------------------------------------AEEE------GEYDE-------EGGEEY------------------------------------------------------------------------------------------------------------------------
>Sr_st_Espi_XX_Contig_7642_Len1506_Cov19_OG5_127652_Trans1
---------------------------------------------------------------------------------------------------------------------------------------------------------------------------------------------------------------------------------------------------------------------------------------------------------------------------------------------------------------------------------------------------------------------------------------------------------------------------------------------------------------------------------------------------------MPREIITL--QVGQCGN--------------------Q--------IGSE--------------------------------------------------------------------------------------------------------------------------------------------------------------------------------------------------------------------------------------------------------------------------------------------------------------------------------------------FWKQL-CLEHGIA------------P-D--GM------------------------------LKQ------Q-D-----------DCSGAPIVGGSSSAAATAAGPASAQHNGGSTINPA--------------SNFVDDRKDVFF-----------------Y-------QS------DDE-------------------H----Y------IPRA-----LLIDLEPR-VV-------------NKIT-----------HHST-----------HRDLFNP--ENLFI-AQ--D---GGGAGNNWA-SGF-----------------------RQGE-E-HHEQVIDMIDRESDN----------------------SDSLEGFVLTHS-----------------------IAGGTGSGMGSYLLEALND-----------------------------------------H-F------P-KKL--VQTY-----SVFP------------N--WD-----HS----QSDV-V-VQP-----YNSVLTMKRLT----LNADAVVVLDNTALNR---IAV-----------D--R---L----------R---IEN-P------------TVDQ------LNSLVA-----------------------------------------------------------------T---------------------------------------------------------------------------------IMA----------ASTTTL-----------------------------------RY-----------P---GYM-NN---------DLI-GL--L--ASL-I--PTPRCH-F-L---MTG--YTP---------LTL-----------------------------TD-----AAGQ--N-------TDTR-------I-RKTTV-LD-VMR--------------------RL----------------T-Q------PKNI-------------------------------------------------------------------------------------------------------------------------------------------------MVSA------N-------T--RS-S---------GC-----------------------------------------------------------------------YISLLN--IIQ------GN------------D---------VDP--TQ-------------------------------IHKA----L---QRIR-ER----QL-------IN--FIP----------W---GP-AS------VQ----VALART-------S-P-Y----------V--T----NPHK----------VSGFML-ANHTSM------AE------------LF-DRLLGQYDRI----RKRNA--------FLDNY-RREP-MF--------E-D---N---LD------E--FDSARETVQGLVDEYRACE--RPD-------------------------------------------------------------------------------YVDF------DLQGG-------RGATGAQQ----------------------------------------------------------------------------------------------------------------------
>Sr_rh_Rfil_XX_Contig_20623_length_735_OG5_126605
----------------------------------------------------------------------------------------------------------------------------------------------------------------------------------------------------------------------------------------------------------------------------------------------------------------------------------------------------------------------------------------------------------------------------------------------------------------------------------------------------------------------------------------------------------MRKVLTI--EVSQAGI--------------------Q--------LDSA--------------------------------------------------------------------------------------------------------------------------------------------------------------------------------------------------------------------------------------------------------------------------------------------------------------------------------------------ICEQY-YTVHGID------------N-G--GK-----------------------------------------Y-----------K---------------------------------E------------------KITLKVFF-----------------G-------KT------GIG-------------------T--------------K-----FRSDLEFS-VI-------------DDAK------------NEH-----------FVTIFHS--ELLVH-GK--E-----DTANNFV-RGY----------------------YIIGK------QIIDCLRKVVDN----------------------CNNIMCFVIGHS-----------------------VCKGTGSVLGALILESLSV-----------------------------------------N-Y----------------------RMMP------------K--LR------------------------------------------------------------IAK-----------T--D------------------INN------------------------LNELIL-----------------------------------------------------------------K---------------------------------------------------------------------------------VIY----------TITVSL-----------------------------------QF-----------S--------------------------------------SEFH-F-V---GLS------------------------------------------------------------------------------------------------------------------------------------------------------------------------------------------------------------------------------------------------------------------------------------------------------------------------------------------------------------------------------------------------------------------------------------------------------------------------------------------WQHQ----A---KRLT-QQ----SK--------------------------------------VAL----IVMNEV-------P-A-V----------T--L----KSDDIG-AFN----KNALMV-TNNIGI------PE------------YL-ANV-----------------------------------------------------------------------------------------------------------------------------------------------------------------------------------------------------------------------------------------------------------------------------------------------------------------------------
>Sr_rh_Rfil_XX_Contig_6958_length_1368_OG5_126611
---------------------------------------------------------------------------------------------------------------------------------------------------------------------------------------------------------------------------------------------------------------------------------------------------------------------------------------------------------------------------------------------------------------------------------------------------------------------------------------------------------------------------------------------------------MVREILHM--QVGECGN--------------------L--------IGAM--------------------------------------------------------------------------------------------------------------------------------------------------------------------------------------------------------------------------------------------------------------------------------------------------------------------------------------------FWETV-CKEHHLL------------E-D--GTFVSSPN------------------------KSN------D-Q-----------I---------------------------------L------------------LDKIGVYF-----------------R-----QNEK------AIN-------------------Q----Y------IPRS-----ILIDLEPG-II-------------DLIK------------TAP-----------TGRMFKL--DNFIS-GT--G-----GAASNWG-KGY----------------------YTEGD-Q-VIEECMEVIRKEAEL----------------------CDALQGFQITHS-----------------------LGGGTGSGLGSLLLHQIRD-----------------------------------------K-F------S-DNI--IATY-----SVCP------------S--LK-----------ANNV-A-VEP-----YNTILTIDRII----DNCNECFVIDNDALYN---ISY-----------K--V---L----------K---QSQ-L------------KYKE------LNWIAS-----------------------------------------------------------------S---------------------------------------------------------------------------------VMA----------GITSSL-----------------------------------RF-----------P---VKL-NN---------DLR-KM--A--MNL-V--PFPRLH-F-L---LVT--QAP---------LFA---------------------------------------F--G-------EKT--------K-AKLSF-RE-ITD--------------------QM----------------W-S------SQTC-------------------------------------------------------------------------------------------------------------------------------------------------MANV------A----V--R--D------------GK-----------------------------------------------------------------------YLGAAL--IYR------G-------------ES--------FQM--PE-------------------------------ENP-----L---RCIS-EK----MA-------ED--FVN----------W---IP-DN------IK----MAIVSV-------P-A-K----------N--T----Y-------------LSGTFI-ANTTSI------KA------------VF-QRISDSFDRM----LKRKA--------FLHWY-TSEG-MD------------------EM------E--FFSCNQNVRDMILSYQDKQ--DVV-------------------------------------------------------------------------------VDFD------DEEEI-------LTEEKSVEH---------------------------------------------------------------------------------------------------------------------
>Op_me_hsap_ENSP00000248151_OG5_126611
----------------------------------------------------------------------------------------------------------------------------------------------------------------------------------------------------------------------------------------------------------------------------------------------------------------------------------------------------------------------------------------------------------------------------------------------------------------------------------------------------------------------------------------------------------TRELVLT--QTGQCGN--------------------Q--------IGAK--------------------------------------------------------------------------------------------------------------------------------------------------------------------------------------------------------------------------------------------------------------------------------------------------------------------------------------------FWEVI-SDEHAID------------S-A--GTY-----------------------------HGD------S-H-----------L---------------------------------Q------------------LERINVHH-----------------H-------EA------SGG-------------------R----Y------VSRA-----VLVDLEPG-TM-------------DSVR------------SGP-----------FGQVFRP--DNFIS-RQ--C-----GAGNNWA-KGR----------------------YTEGA-E-LTESVMDVVRKEAES----------------------CDCLQGFQLTHS-----------------------LGGGTGSGMGTLLISKIWE-----------------------------------------E-Y------P-DRI--INTL-----SILL------------L--PK-----------VSDT-V-VEP-----YNATLSVHQLI----ENADETFCIDNEALYD---ICS-----------R--T---L----------K---LPT-P------------TYGD------LNHLVS-----------------------------------------------------------------A---------------------------------------------------------------------------------TMS----------GVTTCL-----------------------------------CF-----------P---DQL-NA---------DLR-KL--A--MNM-V--PFPRLH-F-F---MPG--FAP---------LTS---------------------------------------R--G-------SQQ--------Y-RALTV-AE-LTQ--------------------QM----------------F-D------AKNM-------------------------------------------------------------------------------------------------------------------------------------------------MAAR------D----P--R--H------------GR-----------------------------------------------------------------------YLTAAA--IFQ------G-------------R---------MPM--RE-------------------------------VDEQ----M---FNIQ-DK----NS-------SY--FAD----------W---FP-NN------VK----TAVCDI-------P-P-W----------G--L----K-------------MSVTFT-GNNTAV------QE-------------L-KRVSEQFTAT----FRRKA--------FLHWY-TGEG-MD------------------EM------E--FTEAESNMNDLVSEYQQYQ--DAT-------------------------------------------------------------------------------AEGG------GV----------------------------------------------------------------------------------------------------------------------------------------
>Am_di_Naes_XX_Contig_9069_Len934_Cov45_OG5_126605_Trans1
----------------------------------------------------------------------------------------------------------------------------------------------------------------------------------------------------------------------------------------------------------------------------------------------------------------------------------------------------------------------------------------------------------------------------------------------------------------------------------------------------------------------------------------------------------MREIVSL--QAGQCGN--------------------Q--------IGAR--------------------------------------------------------------------------------------------------------------------------------------------------------------------------------------------------------------------------------------------------------------------------------------------------------------------------------------------FWETL-CSEHSID------------P-K--GDY-----------------------------FGT------K-A-----------E---------------------------------E------------------LERINVYF-----------------T-------EA------DAG-------------------R----Y------VPRS-----VLVDLEPG-VI-------------DTIQ------------ATP-----------FGNLFRP--DNFVF-GA--S-----GAGNNWA-KGH----------------------YTEGA-E-MVEQVLEVVRKEAEN----------------------CDCLQGFQLTHS-----------------------LGGGTGSGLGTLLISKIRE-----------------------------------------Q-Y------P-DRM--MCTF-----SVVP------------S--PK-----------VSDT-V-VEP-----YNATLSLHQLV----ENADEVFCIDNEALYH---ICH-----------N--T---L----------K---LKD-P------------TYGD------LNGLVS-----------------------------------------------------------------Q---------------------------------------------------------------------------------VMS----------GITCSL-----------------------------------RF-----------P---GQL-NS---------DLR-KL--A--VNL-I--PFPRLH-F-F---LIG--FAP---------LFA---------------------------------------K--N-------AQQ--------Y-KSLSV-QE-LTQ--------------------QV----------------F-D------AKNM-------------------------------------------------------------------------------------------------------------------------------------------------MAAT------N----P--R--A------------GR-----------------------------------------------------------------------YL-------------------------------------------------------------------------------------------------------------------------------------------------------------------------------------------------------------------------------------------------------------------------------------------------------------------------------------------------------------------------------------------------------------------------------------------------------------------------------------------------------------------------------------------------------------------------
>Sr_rh_Emar_XX_Contig_25104_Len565_Cov1210_OG5_126611_Trans1
----------------------------------------------------------------------------------------------------------------------------------------------------------------------------------------------------------------------------------------------------------------------------------------------------------------------------------------------------------------------------------------------------------------------------------------------------------------------------------------------------------------------------------------------------------VREIIHV--QVGQCGN--------------------Q--------IGNA--------------------------------------------------------------------------------------------------------------------------------------------------------------------------------------------------------------------------------------------------------------------------------------------------------------------------------------------FWNTM-GKEHKLE------------T-N--GKFKGKPE------------------------ESD------N-Q-----------L---------------------------------R------------------LDKIDVYY-----------------Q-------EA------GTM-------------------R----F------VPRA-----CLVDLEPG-IM-------------DVIK------------ASP-----------MGALFKP--DNMCF-GA--S-----GAGNNWA-KGH----------------------YTEGA-E-LIDEAVDIVRRETEA----------------------CDCPQGFQLTQS-----------------------IGGGTGSGMGTLLLLKIRD-----------------------------------------N-Y------P-DRI--TATF-----SVYP------------S--PK-----------VSDV-V-VEP-----Y-----------------------------------------------------------------------------------------------------------------------------------------------------------------------------------------------------------------------------------------------------------------------------------------------------------------------------------------------------------------------------------------------------------------------------------------------------------------------------------------------------------------------------------------------------------------------------------------------------------------------------------------------------------------------------------------------------------------------------------------------------------------------------------------------------------------------------------------------------------------------------------------------------------------------------------------------------------------------------------------------------------------------------------------------------------------------------------------------------------------------------------------------------------------------------------------------------------------------------------------------------------------------------------------------------------------------------------------------------------------------
>Sr_di_Lfis_XX_Contig_20483_Len1491_Cov15_OG5_126605_Trans1
---------------------------------------------------------------------------------------------------------------------------------------------------------------------------------------------------------------------------------------------------------------------------------------------------------------------------------------------------------------------------------------------------------------------------------------------------------------------------------------------------------------------------------------------------------MSREVITL--HIGQAGC--------------------Q--------GGFR--------------------------------------------------------------------------------------------------------------------------------------------------------------------------------------------------------------------------------------------------------------------------------------------------------------------------------------------LWELF-CEEHGIL--------------A--DG---------------------TR---H--QEGE------I-D-----------Q---------------------------------D------------------DMHFASFF-----------------N-------DT------HSG-------------------Q----Y------VPRS-----IFVDTDPM-MM----------EKLSDSK--------------------------FGKLFHP--DYMLG-YK--R---D-CKN-NFF-EGK----------------------SMASEFH-IKEDVLDRVRMAVGL----------------------CNNLQGFFVFHS-----------------------WGGGTGSGLGAEVIHEVYD-----------------------------------------Q-Y------P-RCS--IFET-----VIYP------------S--TD-----------YSSC-I-VEP-----YNCMLSMNATK----DEVSLSLMLDNQAAYA---MCQ-----------D--R---L----------A---IPE-P------------DFKD------LNRLIA-----------------------------------------------------------------Q---------------------------------------------------------------------------------VIS----------SCTTSL-----------------------------------RY-----------E---TVI-NS---------TLL-EI--L--HNI-V--PSRQFR-Y-P---VLA--LSP---------ICA---------------------------------------F--K-------RGK--------H-EQFST-PE-IIT--------------------EL----------------F-E------PRSM-------------------------------------------------------------------------------------------------------------------------------------------------MANL------S----G-HM--Q------------FNR----------------------------------------------------------------------YLAAVV--LLR------GLDTSEDSKPESFDA---------MPIQAGE-------------------------------AIPA----L---HGLR-KE----GM---GKRALK--FVP----------W---M--EAHG----FK----VGVVGV-------P-P-C----------V--P----EDFKEV-MAESK--RQGALL-ANTTAV------RT------------LF-ARQYIKFLNL----FFHKA--------YTWQY-ITAG-GT------------------LD------D--FEDAKQGVRGIIDEY--ER--LLS-------------------------------------------------------------------------------DCVD------AENDP-------DHDGRRAQVRLK----------------GRTHVTSADARR--------------------------------------------------------------------------------------
>AK_11976_beta_tubulin
----------------------------------------------------------------------------------------------------------------------------------------------------------------------------------------------------------------------------------------------------------------------------------------------------------------------------------------------------------------------------------------------------------------------------------------------------------------------------------------------------------------------------------------------------------MREIIHI--QAGQCGN--------------------Q--------IGNR--------------------------------------------------------------------------------------------------------------------------------------------------------------------------------------------------------------------------------------------------------------------------------------------------------------------------------------------FWETI-VEEHDID------------L-K--GQ-----------------------------CTAT------N-P-----------I---------------------------------L------------------KERLDVYF-----------------T-------EA------AEN-------------------R----Y------VPRA-----ILMDLEPG-VT-------------DTVK------------SGH-----------LGHLFRP--DNYIH-GE--G-----GAGNNWA-KGH----------------------YTEGA-E-LIDTVMDAVRREAER----------------------SDCLQGFQITQS-----------------------LGGGTGSGMGTLLVTKIRE-----------------------------------------E-F------P-DRM--LSTF-----SVTP------------S--AK-----------TSDT-V-VEA-----YNATLSIHQLI----ENCDMVFCLDNEALHD---ICK-----------N--T---L----------K---LSQ-P------------SFRD------MNSLVA-----------------------------------------------------------------N---------------------------------------------------------------------------------VMS----------GVTCSL-----------------------------------RF-----------P---GQL-NS---------DLR-KL--A--VNL-V--PFPRLH-F-F---TVG--CAP---------LSN---------------------------------------A--Q-------DRQ--------Y-NNVTV-NQ-LTA--------------------QM----------------F-D------KKNM-------------------------------------------------------------------------------------------------------------------------------------------------LAAC------D----P--T--M------------GK-----------------------------------------------------------------------YLAASA--IFR------G-------------K---------IST--KE-------------------------------VDDE----M---IKIQ-NK----NS-------DK--FVE----------W---IP-NN------IK----SSVCDI-------A-P-P----------G--I----P-------------AAGTFV-GNTTAV------QQ------------VF-RRISGQFTSM----FRRKA--------FLHWY-TAEG-MD------------------EM------E--FTEAESNMNDLISEYQQYE--VAT-------------------------------------------------------------------------------VDQD------ESFQS-------AADEEEQ-----------------------------------------------------------------------------------------------------------------------
>jgi|Naegr1|71268|fgeneshNG_pg.scaffold_45000103
----------------------------------------------------------------------------------------------------------------------------------------------------------------------------------------------------------------------------------------------------------------------------------------------------------------------------------------------------------------------------------------------------------------------------------------------------------------------------------------------------------------------------------------------------------MHELIFL--HVGGAGS--------------------Q--------IGLE--------------------------------------------------------------------------------------------------------------------------------------------------------------------------------------------------------------------------------------------------------------------------------------------------------------------------------------------LWELL-AREHMVG------------P-D--GK----------------------M---Q--LSEV------D-S-----------I---------------------------------E------------------NNNIGSVF-----------------D-------EN------SEG-------------------V----F------SSRS-----LFVDSDPE-VL-------------DSLG------------VSSSP---------YSKIHKK--DNLIR-GK--E-----SAASIYS-RGK----------------------YWMYK-E-KSDDIENRLRKLLER----------------------CDSPQGVMMTHS-----------------------LSGGTGSGWAESLCTKLAN-----------------------------------------E--------T-KIS--TSTF-----SVLP------------C--SK-----------YANE-V-VAS-----YNVLLSISAIR----EAVDASFFFDNTSLYN---LSK-----------M--H--------------G---LEN-P------------QYKD------INFLIA-----------------------------------------------------------------Q---------------------------------------------------------------------------------AIS----------SLTSSQ-----------------------------------RF-----------GIRSGKS-------------MK-SI--Y--EHL-V--PFKRVN-F-I---SNH--FSD---------FTE-------------------------------------------------------------I-GKYNP-SE-LVS-----------------------------------------------ASNR-------------------------------------------------------------------------------------------------------------------------------------------------MNNI------D----L--A--S------------GK-----------------------------------------------------------------------TLALNV--SWR--------------------G---------SGYSLRN-------------------------------IIDT----S---SYFR-SP----DA------SSI--FSK----------Y---VQ-TS------IS----SSLSKT-------P-I-I----------N--N----DPFKFS--------NTAHVA-HNTTAI------MN------------TF-IEIQKAYMPS----YTKRA--------FCHWF-VGEG-ME------------------SE------E--FPMVLFNFDEMKSDYDELD--ENA-------------------------------------------------------------------------------QANT------DEESE-------D-----------------------------------------------------------------------------------------------------------------------------
>Sr_ci_Otri_XX_EJY67910_Contig_18196_Len912_OG5_126611
----------------------------------------------------------------------------------------------------------------------------------------------------------------------------------------------------------------------------------------------------------------------------------------------------------------------------------------------------------------------------------------------------------------------------------------------------------------------------------------------------------------------------------------------------------MKEILSL--GIGGFGV--------------------N--------SLDL--------------------------------------------------------------------------------------------------------------------------------------------------------------------------------------------------------------------------------------------------------------------------------------------------------------------------------------------INQDL-AEDHFIG------------M-D--GM-----------------------------INKD------D-T-----------Q---------------------------------N------------------NHYPETYF-----------------Q-------EM------SNG-------------------K----Y------CARS-----LLIDGDDM-AI-------------DNIR------------SGD-----------SANLYML--DNYSY-SN--I-----QSGGLFS-KGF----------------------YSIDS-D-FIETVKEKVRKQIEI----------------------CDKFLGFQFHYS-----------------------LGGGIGSGLGSLIVDQLKE-------------------------------------------------------------------IYP------------N--VN----------------------------------------------------------------------------------------------------P------------KMGN--------------------------------------------------------------------------------------------------------------------------------------------------------------------------------------------------------------------------------------------------------------------------------------------------------------------------------------------------------------------------------------------------------------------------------------------------------------------------------------------------------------------------------------------------------------------------------------------------------------------------------------------------------------------------------------------------FLSYAT--FFR--------------------G---------KMFSDID-------------------------------LSYK----L---RENQ-KT----HQ-------DL--FVE----------W---LP-DHGATGVVYK----DFLNQP-------T------------------------------------TQAAFF-GTSTAI------QA------------PL-KRLSEDYYRL----FRRRA--------YLYKY-FESG-ME------------------EM------D--FTEKENNLLDIISEYQPFI--QGQ-------------------------------------------------------------------------------FEDE------YGDEV-------ADNQ--------------------------------------------------------------------------------------------------------------------------
>Sr_ci_Ptet_XX_CAK61147_Contig_15269_Len1278_OG5_126605
----------------------------------------------------------------------------------------------------------------------------------------------------------------------------------------------------------------------------------------------------------------------------------------------------------------------------------------------------------------------------------------------------------------------------------------------------------------------------------------------------------------------------------------------------------MSSAFHI--HIGGAGV--------------------M--------IGDM--------------------------------------------------------------------------------------------------------------------------------------------------------------------------------------------------------------------------------------------------------------------------------------------------------------------------------------------LWQLY-EKEYNET------------------N-----------------------------------------------------------------------------------------------------------QKNYIYN--------------------------E------VDG-------------------N----H------YPLA-----LFVDTDDR-MI-------------HEVQ------------------------RNKSVKFKK--HSFLH-GK--E-----DAL-TYA-RGC----------------------YDGGR-L-IQDEALECIRKQIET----------------------MDRLDEFVITSS-----------------------ISGGTGSGFCTRLVAELNWQG---------------------------------------G-Y------R-EVR--KNGF-----IIFP------------S--SE-----------MSNN-I-IDT-----YNAVLSINIMR----EYLTSITIFDNQSMYN---VID-----------H--Q---L----------G---LDF-V------------DYQH------LNNLVA-----------------------------------------------------------------Q---------------------------------------------------------------------------------IIS----------SYTGLR-----------------------------------RF-----------N-------SE---------DNS-EF--F--SNM-C--PYPHLQ-F-I---IPS--YGK---------LTL---------------------------------------M--N-------DYN--------R-KELES-KQ-FIQ--------------------YL----------------T--------TKDQ-------------------------------------------------------------------------------------------------------------------------------------------------KLYQ------C----P--S--N------------PN-----------------------------------------------------------------------HILTTL--LLR-------------------------------QQYLNP-------------------------------FFGK----L---DIIH-KN----LD--------Y--FFG----------Y---RS-DIFQ----CK----SSNYQV-------L-P-E----------L--A----EMK-----------QTGTFF-SNDASI------VS------------RL-QALLDKFYKF----KKRQA--------YTDTY-LKEG-ME------------------NR------E--FSEAEERLSSLIIDYDEFR--NFE-------------------------------------------------------------------------------QYIN------RDLKQ-------DEL---------------------------------------------------------------------------------------------------------------------------
>Sr_rh_Rfil_XX_Contig_14450_length_942_OG5_126611
----------------------------------------------------------------------------------------------------------------------------------------------------------------------------------------------------------------------------------------------------------------------------------------------------------------------------------------------------------------------------------------------------------------------------------------------------------------------------------------MLLVSQYIHHAWNIQFNFYGIDEVFNDLSKKFLFSNTIKLNCSAFFHDCDKANKTLILSSFRFKIRKDKMWWK--HFCQCGN--------------------Q--------IGDV--------------------------------------------------------------------------------------------------------------------------------------------------------------------------------------------------------------------------------------------------------------------------------------------------------------------------------------------FWKMI-CKEHHLL------------E-D--GTFVASAS------------------------KHN------D-E-----------I---------------------------------L------------------LKKIGVYF-----------------K-----ESES------RAQ-------------------Q----Y------VPRS-----VLIDTDSG-TL-------------DLIR------------TSP-----------TGRMFKP--DICIY-GN--T-----GTNNNWA-KGY----------------------YTEGE-Q-LIEECVEVVRKEAES----------------------CDSLQGFQLTQS-----------------------LGGGTGSGLGALLQKKIKE-----------------------------------------N-F------A-DRM--VVNY-----SVYP------------S--PK-----------VSDV-V-VEP-----YNAILSIAEII-----NNDGCFVLDNEALYN---IAY-----------N--V---L----------K---QSK-P------------KYKE------LNWVIS-----------------------------------------------------------------L---------------------------------------------------------------------------------MMA----------GATSLL-----------------------------------R-------------------------------------------------------------------------------------------------------------------------------------------------------------------------------------------------------------------------------------------------------------------------------------------------------------------------------------------------------------------------------------------------------------------------------------------------------------------------------------------------------------------------------------------------------------------------------------------------------------------------------------------------------------------------------------------------------------------------------------------------------------------------------------------------------------------------------------------------------------------------------------------------------------------------------------------------------------------------------------------------------------------------------------------------------
>Sr_ci_Ptet_XX_CAK76387_Contig_22657_Len909_OG5_126605
----------------------------------------------------------------------------------------------------------------------------------------------------------------------------------------------------------------------------------------------------------------------------------------------------------------------------------------------------------------------------------------------------------------------------------------------------------------------------------------------------------------------------------------------------------MSSAFHI--HIGGAGV--------------------M--------IGDM--------------------------------------------------------------------------------------------------------------------------------------------------------------------------------------------------------------------------------------------------------------------------------------------------------------------------------------------LWKLY-EKEYNEA------------T-Q--NN----------------------------------------------------------------------------------------------------------------YI-----------------Y-------EE------VDG-------------------N----H------YPLA-----LFFDTDDG-MI-------------HEVQ------------RNN------------SIKYKN--HSFLH-GK--E------EALTYA-RGR----------------------YTVGK-K-VTKQAIDCIRKQIET----------------------MSRLDEFVITSS-----------------------ISGGTGSGCLSFLSIVLDE-----------------------------------------Q-F------G-NKS-KQNGF-----IIFP------------S--SE-----------MSNN-V-VGP-----YNAVFPIHTMI----DHFQSITMFDNQSMYN---VID-----------Y--Q--------------VE--LDF-V------------DYQH------LNNLVA-----------------------------------------------------------------Q---------------------------------------------------------------------------------VIS----------SYTGLR-----------------------------------RF-----------N-------NC---------DNS-KF--L--SNL-C--PYPSVH-Y-L---IPS--YGK---------MTL---------------------------------------I--N-------DYA--------R-TELQE-TQ-FIH--------------------YL----------------T--------KKKC-------------------------------------------------------------------------------------------------------------------------------------------------QLYQ------C----P--------------------------------------------------------------------------------------------------------------------------------------------------------------------------INPC----L---IKII-EP--------------------------------------------------------------------------------------------------------------------------------------------------------------------FFWSI------------------------------------------------------------------------------------------------------------------------------------------------------------------------------------------------------------------------------------------------------------------------------------------------
>Ex_eu_Egym_XX_Contig_10615_Len1335_Cov2236_OG5_126611_Trans1
-----------------------------------------------------------------------------------------------------------------------------------------------------------------------------------------------------------------------------------------------------------------------------------------------------------------------------------------------------------------------------------------------------------------------------------------------------------------------------------------------------------------------------------------------------------REIVHI--QAGQCGN--------------------Q--------IGSK--------------------------------------------------------------------------------------------------------------------------------------------------------------------------------------------------------------------------------------------------------------------------------------------------------------------------------------------FWEVI-SDEHGVD------------P-T--GTY-----------------------------QGD------S-D-----------L---------------------------------Q------------------LERINVYY-----------------N-------EA------TGG-------------------R----Y------VPRA-----ILMDLEPG-TM-------------DSVR------------AGP-----------YGQIFRP--DNFVF-GQ--T-----GAGNNWA-KGH----------------------YTEGA-E-LIDSVLDVVRKEAES----------------------CDCLQGFQIAHS-----------------------LGGGTGSGMGTLLISKIRE-----------------------------------------E-Y------P-DRM--MLTF-----SVIP------------S--PK-----------VSDT-V-VEP-----YNTTLSVHQLV----ENADEVMCIDNEALYD---ICF-----------R--T---L----------K---LTT-P------------TFGD------LNHLVS-----------------------------------------------------------------A---------------------------------------------------------------------------------VMS----------GVTCCL-----------------------------------RF-----------P---GQL-NS---------DLR-KL--A--VNL-I--PFPRLH-F-F---LVG--FAP---------LTS---------------------------------------R--G-------SQQ--------Y-RALTV-PE-LTQ--------------------QM----------------F-D------AKNM-------------------------------------------------------------------------------------------------------------------------------------------------MAAS------D----P--R--H------------GR-----------------------------------------------------------------------YLTASA--MFR------G-------------R---------MST--KE-------------------------------VDEQ----M---LNVQ-NK----NS-------SY--FVE----------W---IP-NN------IK----SSVCDI-------P-P-K----------G--L----K-------------MSATFI-GNNTAI------QE------------MF-KRVSEQFTAM----FRRKA--------FLHWY-TGEG-MD------------------EM------E--FTEAESNMNDLVSEYQQYQ--DAT-------------------------------------------------------------------------------VEEE------GEYDE-------EEGDEQY-----------------------------------------------------------------------------------------------------------------------
>Sr_rh_Emar_XX_Contig_24702_Len564_Cov1282_OG5_126611_Trans1
----------------------------------------------------------------------------------------------------------------------------------------------------------------------------------------------------------------------------------------------------------------------------------------------------------------------------------------------------------------------------------------------------------------------------------------------------------------------------------------------------------------------------------------------------------VREIIHV--QVGQCGN--------------------Q--------IGNA--------------------------------------------------------------------------------------------------------------------------------------------------------------------------------------------------------------------------------------------------------------------------------------------------------------------------------------------FWNTM-GKEHKLE------------T-N--GKFKGKPE------------------------EAD------N-Q-----------L---------------------------------R------------------LDKIDVYY-----------------Q-------EA------GTM-------------------R----F------VPRA-----CLVDLEPG-IM-------------DVIK------------ASP-----------MGALFKP--DNMCF-GA--S-----GAGNNWA-KGH----------------------YTEGA-E-LIDEAVDIVRRETES----------------------CDCPQGFQLTQS-----------------------IGGGTGSGMGTLLLLKIRD-----------------------------------------N-Y------P-DRI--TATF-----SVYP------------S--PK-----------VSDV-V-VEP-----Y-----------------------------------------------------------------------------------------------------------------------------------------------------------------------------------------------------------------------------------------------------------------------------------------------------------------------------------------------------------------------------------------------------------------------------------------------------------------------------------------------------------------------------------------------------------------------------------------------------------------------------------------------------------------------------------------------------------------------------------------------------------------------------------------------------------------------------------------------------------------------------------------------------------------------------------------------------------------------------------------------------------------------------------------------------------------------------------------------------------------------------------------------------------------------------------------------------------------------------------------------------------------------------------------------------------------------------------------------------------------------
>Sr_rh_Rfil_XX_Contig_13985_length_963_OG5_126605
------------------------------------------------------------------------------------------------------------------------------------------------------------------------------------------------------------------------------------------------------------------------------------------------------------------------------------------------------------------------------------------------------------------------------------------------------------------------------------------------------------------------------------------------------MKAYNREKQKTTRLKYFLKQ--------------------Q--------VVAG--------------------------------------------------------------------------------------------------------------------------------------------------------------------------------------------------------------------------------------------------------------------------------------------------------------------------------------------LFQEALQLKHDFI------------L-C--IN-----------------------------IIKK------K-Q-----------Q---------------------------------R------------------AHMRNIYF--------------------------------------------------------------------FAK-----VQVDLEPN-VI-------------DDMK------------SVD------------------------H-LD--H-----YSTSTFA-RGH----------------------YMAGN-R-MIGKVRDQLRKLADS----------------------CDNIMGFMMTNS-----------------------IGGRNRLWFGHVDLGKSANRL---------------------------------------P--------K-KKKITKVGC-----VIYP------------S--HT-----------FSIS-I-LEP-----YNALFGMQWLV----NFTDIVLVFDNESIYN---ICQ-----------R--N--------------LH--IAK-P------------DISN------VNRLIA-----------------------------------------------------------------K---------------------------------------------------------------------------------VIS----------STTASL-----------------------------------RF-----------S---GES-SA---------DLN-EL--Q--MSL-V--AFPRLH-F-M---TTG--MSP---------IVS---------------------------------------K--M-------DIT--------T-TPNDM-QA-ITD--------------------KC----------------F-------KPTNW-------------------------------------------------------------------------------------------------------------------------------------------------LVRY------D----SFDP--T------------EDK----------------------------------------------------------------------YMSVML--NYR---------------------------------------------------------------------------------------------------------------------------------------------------------------------------------------------------------------------------------------GNV----TSRRG--------W----------------------------------------------------------------------------------------------------------------------------------------------------------------------------------------------------------------------------------------------------------------------------------------------------
>Am_my_Asub_XX_Contig_5407_length_1353_OG5_126611
----------------------------------------------------------------------------------------------------------------------------------------------------------------------------------------------------------------------------------------------------------------------------------------------------------------------------------------------------------------------------------------------------------------------------------------------------------------------------------------------------------------------------------------------------------MREIVHL--QVGQCGN--------------------Q--------IGNK--------------------------------------------------------------------------------------------------------------------------------------------------------------------------------------------------------------------------------------------------------------------------------------------------------------------------------------------FWEVI-SEEHGIQ------------A-D--GSHKS---------------------------SGDEKL---S-K-----------L---------------------------------Q------------------LERINVYY-----------------N-------EA------RDK-------------------K----Y------VPRA-----VLVDLEPG-TM-------------DTIR------------SGP-----------NGQLFRP--DNFIN-GQ--S-----GAGNNWA-KGH----------------------YTEGV-E-LVESVLDVVRREAEG----------------------CDCLQGFQVTHS-----------------------IGGGTGSGMGTLLISRIRE-----------------------------------------D-Y------P-DRM--MCTF-----SVVP------------S--PK-----------VSLA-V-TEP-----YNATLSVHQLV----ENADEVMCIDNEALHD---ICF-----------R--T---L----------K---LAN-P------------TYGD------LNHLIS-----------------------------------------------------------------S---------------------------------------------------------------------------------VMS----------GITCCL-----------------------------------RF-----------P---GQL-NS---------DLR-KL--A--VNL-I--PFPRLH-F-F---LVG--FAP---------LYA---------------------------------------K--G-------NES--------Y-KRISV-PE-LTT--------------------QM----------------F-D------TKNM-------------------------------------------------------------------------------------------------------------------------------------------------MAAS------D----P--R--N------------GK-----------------------------------------------------------------------YLTASA--LFR------G-------------K---------LYT--KE-------------------------------VDEQ----M---LSVQ-SK----NS-------SY--FVE----------W---IP-NN------IK----SSICDV-------P-P-H----------G--L----P-------------MSVTFI-GNSTAI------QD------------LF-KRVSNHFTAM----FKRKA--------FLHWY-TLEG-ME------------------EL------E--FTEAESNMNDLVYEYQQYN--EFT-------------------------------------------------------------------------------NDEP------GDDEE-------FQEQPAEE----------------------------------------------------------------------------------------------------------------------
>Sr_st_Spus_XX_Contig_1733_Len1371_Cov38_OG5_127652
---------------------------------------------------------------------------------------------------------------------------------------------------------------------------------------------------------------------------------------------------------------------------------------------------------------------------------------------------------------------------------------------------------------------------------------------------------------------------------------------------------------------------------------------------------MPREILTL--QVGQCGN--------------------Q--------IGAE--------------------------------------------------------------------------------------------------------------------------------------------------------------------------------------------------------------------------------------------------------------------------------------------------------------------------------------------YWKTL-TTEHGIG------------K-D--GR------------------------------LLE------H-A-----------T---------------------------------H--------------G---ADRKDVFF-----------------Y-------QA------DDD-------------------H----Y------VPRA-----LLIDLEPR-VI-------------NSIQ------------NSD-----------YRGLYNP--ENVFV-AK--E---GGGAGNNWA-SGY-----------------------RQAS-E-HEDFVMEMMDREADG----------------------ADSLEGFVLCHS-----------------------IAGGTGSGMGSYLLERLND-----------------------------------------H-F------P-KKL--VQTY-----SVFP------------N--WD------N----SPDV-V-VQP-----YNSLLTLKRLT----LNADSVVVLDNTALNR---IAV-----------D--R---L----------R---LEN-P------------TVNQ------LNSLVS-----------------------------------------------------------------T---------------------------------------------------------------------------------VMA----------ASTTTL-----------------------------------RY-----------P---GYM-NN---------DLI-GL--V--ASL-I--PTPRCH-F-L---MTG--YTP---------IVL-------------------------------------SDV--Q-------TSA--------V-RKTTV-LD-VMR--------------------RL----------------T-Q------TKNI-------------------------------------------------------------------------------------------------------------------------------------------------MVSA------S-------T--R--R---------GC-----------------------------------------------------------------------YISILN--IIQ------G-------------E---------VDP--AQ-------------------------------VHKA----L---QRIR-ER----RL-------VN--FIP----------W---GP-AS------IQ----VALSRK-------S-P-Y----------V--E----STNK----------VSGLML-ANHTSV------AE------------LF-SRSLGQYDRL----RKRSA--------FLDAY-VREP-MF--------A-D---S---LD------E--FSDAREVVVRLIEEYKAAE--RPE-------------------------------------------------------------------------------FASW------GAEPA-------AVQSGEA-----------------------------------------------------------------------------------------------------------------------
>Am_di_Vexi_XX_Contig_3439_Len1380_Cov23_OG5_126611_Trans1
---------------------------------------------------------------------------------------------------------------------------------------------------------------------------------------------------------------------------------------------------------------------------------------------------------------------------------------------------------------------------------------------------------------------------------------------------------------------------------------------------------------------------------------------------------MSREIIHL--QVGQCGN--------------------Q--------IGAE--------------------------------------------------------------------------------------------------------------------------------------------------------------------------------------------------------------------------------------------------------------------------------------------------------------------------------------------FWQHI-ATEHCID------------G-K--GRFYG---------------------------ESEQ-----S-C-----------E---------------------------------L------------------LDRVGVYF-----------------T-------ET------QGSSNSSSES------------K----Y------VPRC-----VCVDLEPG-VL-------------DKIR------------SSS-----------FGSLYHP--AYFVY-GQ--N-----GAGNNWA-KGH----------------------YTEGA-E-LIDSALEVIRCQAEK----------------------ADSVQGFQLTHS-----------------------LGGGTGSGMGTLLISKIRE-----------------------------------------E-Y------P-DRL--SCAF-----SVVP------------S--PK-----------VSDT-V-VEP-----YNALLSLHQLI----ENTDEVFTLDNEALYD---IAI-----------RHVT---G----------A---QKS-P------------TYQD------LNRLVA-----------------------------------------------------------------N---------------------------------------------------------------------------------VMG----------GITASL-----------------------------------RF-----------A---GQL-NS---------DLR-KL--A--TNL-I--PFARLH-F-F---TVS--HSP----YNLCSLNT---------------------------------------KLSG-------HAA--------Y-ERMNI-AQ-LCR--------------------DL----------------F-R------PTNA-------------------------------------------------------------------------------------------------------------------------------------------------MVAI------D----P--S--Q------------GK-----------------------------------------------------------------------YLTAAA--MFR------G-------------RA--------LSS--NS-------------------------------VEHE----M---NVLQ-QK----HA-------SS--FAE----------W---IP-HN------IK----HSLCKV-------P-S-P----------N--A----P-------------NSATFI-GNSTAI------QE------------VF-KRVHDQFSAM----FSRKA--------FLHQF-MHEG-MS------------------EM------E--FTEAESNISDLVEEYQHYE--VAT-------------------------------------------------------------------------------IDDD------FSDADD------------------------------------------------------------------------------------------------------------------------------------
>Sr_st_Pinf_XX_002908783_Contig_5633_Len1341_OG5_126611
----------------------------------------------------------------------------------------------------------------------------------------------------------------------------------------------------------------------------------------------------------------------------------------------------------------------------------------------------------------------------------------------------------------------------------------------------------------------------------------------------------------------------------------------------------MRELVHI--QGGQCGN--------------------Q--------IGAK--------------------------------------------------------------------------------------------------------------------------------------------------------------------------------------------------------------------------------------------------------------------------------------------------------------------------------------------FWEVI-SDEHGVD------------P-T--GSY-----------------------------HGD------S-D-----------L---------------------------------Q------------------LERINVYY-----------------N-------EA------TGG-------------------R----Y------VPRA-----ILMDLEPG-TM-------------DSVR------------AGP-----------YGQLFRP--DNFVF-GQ--T-----GAGNNWA-KGH----------------------YTEGA-E-LIDSVLDVVRKEAES----------------------CDCLQGFQITHS-----------------------LGGGTGSGMGTLLISKIRE-----------------------------------------E-Y------P-DRI--MCTY-----SVCP------------S--PK-----------VSDT-V-VEP-----YNATLSVHQLV----ENADEVMCLDNEALYD---ICF-----------R--T---L----------K---LTT-P------------TYGD------LNHLVC-----------------------------------------------------------------A---------------------------------------------------------------------------------AMS----------GITTCL-----------------------------------RF-----------P---GQL-NS---------DLR-KL--A--VNL-I--PFPRLH-F-F---MIG--FAP---------LTS---------------------------------------R--G-------SQQ--------Y-RALTV-PE-LTQ--------------------QQ----------------F-D------AKNM-------------------------------------------------------------------------------------------------------------------------------------------------MCAA------D----P--R--H------------GR-----------------------------------------------------------------------YLTAAC--MFR------G-------------R---------MST--KE-------------------------------VDEQ----M---LNVQ-NK----NS-------SY--FVE----------W---IP-NN------IK----ASVCDI-------P-P-K----------G--L----K-------------MSTTFI-GNSTAI------QE------------MF-KRVSEQFTAM----FRRKA--------FLHWY-TGEG-MD------------------EM------E--FTEAESNMNDLVSEYQQYQ--DAT-------------------------------------------------------------------------------AEEE------GEFDE-------DEEMDEMM----------------------------------------------------------------------------------------------------------------------
>Sr_rh_Astr_XX_Contig_1516_Len315_OG5_126611
---------------------------------------------------------------------------------------------------------------------------------------------------------------------------------------------------------------------------------------------------------------------------------------------------------------------------------------------------------------------------------------------------------------------------------------------------------------------------------------------------------------------------------------------------------------------------------------------------------------------------------------------------------------------------------------------------------------------------------------------------------------------------------------------------------------------------------------------------------------------------------------------------------------------------------------------------------------------------------------------------------------------------------------------------------------------------------------------------------------------------------------------------------------------------------------MDLEPG-TM-------------DSVR------------AGP-----------FGQLFRP--DNFVF-GQ--T-----GAGNNWA-KGH----------------------YTEGA-E-LIDCVLDVVRKEAEG----------------------CDCLQGFQITHS-----------------------LGGGTGSGMGTLLISKVRE-----------------------------------------E-Y------P-DRM--MCTF-----STV--------------------------------------------------------------------------------------------------------------------------------------------------------------------------------------------------------------------------------------------------------------------------------------------------------------------------------------------------------------------------------------------------------------------------------------------------------------------------------------------------------------------------------------------------------------------------------------------------------------------------------------------------------------------------------------------------------------------------------------------------------------------------------------------------------------------------------------------------------------------------------------------------------------------------------------------------------------------------------------------------------------------------------------------------------------------------------------------------------------------------------------------------------------------------------------------------------------------------------------------------------------------------------------------------------------------------------------------------------------------------------------------------------------------
>Op_me_Ctel_443692544
----------------------------------------------------------------------------------------------------------------------------------------------------------------------------------------------------------------------------------------------------------------------------------------------------------------------------------------------------------------------------------------------------------------------------------------------------------------------------------------------------------------------------------------------------------MREIVHI--QAGQCGN--------------------Q--------IGAK--------------------------------------------------------------------------------------------------------------------------------------------------------------------------------------------------------------------------------------------------------------------------------------------------------------------------------------------FWEVI-SDEHGID------------P-T--GTY-----------------------------HGD------S-D-----------L---------------------------------Q------------------LERINVYY-----------------N-------EA------TGG-------------------K----Y------VPRA-----VLLDLEPG-TM-------------DSVR------------AGP-----------FGQIFRP--DNFVF-GQ--S-----GAGNNWA-KGH----------------------YTEGA-E-LVDSVLDVVRKEAES----------------------CDCLQGFQLTHS-----------------------LGGGTGSGMGTLLISKIRE-----------------------------------------E-Y------P-DRI--MNTF-----SVVP------------S--PK-----------VSDT-V-VEP-----YNATLSVHQLV----ENTDETFCIDNEALYD---ICF-----------R--T---L----------K---LTT-P------------TYGD------LNHLVS-----------------------------------------------------------------A---------------------------------------------------------------------------------TMS----------GVTTCL-----------------------------------RF-----------P---GQL-NA---------DLR-KL--A--VNM-V--PFPRLH-F-F---IPG--FAP---------LTS---------------------------------------R--G-------SQQ--------Y-RALTV-PQ-LTQ--------------------QM----------------F-D------AKNM-------------------------------------------------------------------------------------------------------------------------------------------------MAAC------D----P--R--H------------GR-----------------------------------------------------------------------YLTVAA--IFR------G-------------R---------MSM--KE-------------------------------VDEQ----M---LNVQ-NK----NS-------SY--FVE----------W---IP-NN------VK----TAVCDI-------P-P-R----------G--L----K-------------MAGTFI-GNSTSI------QE------------LF-KRVSEQFTAM----FRRKA--------FLHWY-TGEG-MD------------------EM------E--FTEAESNMNDLVSEYQQYQ--DAP-------------------------------------------------------------------------------RRRE------SSTRT-------KTPS--------------------------------------------------------------------------------------------------------------------------
>Sr_st_Spus_XX_Contig_627_Len1344_Cov34_OG5_126611
----------------------------------------------------------------------------------------------------------------------------------------------------------------------------------------------------------------------------------------------------------------------------------------------------------------------------------------------------------------------------------------------------------------------------------------------------------------------------------------------------------------------------------------------------------MREIISL--QAGQCGN--------------------Q--------IGTA--------------------------------------------------------------------------------------------------------------------------------------------------------------------------------------------------------------------------------------------------------------------------------------------------------------------------------------------FWESV-CLEHGVD------------S-E--GQ------------------------------QDDA-----A-D-----------R---------------------------------S------------------QPRLQVYF-----------------N-------QT------RQ--------------------R----I------VPRA-----ILIDLETG-PV-------------DMIR------------ASR-----------YGRLFHP--DNCVT-GT--T-----GAGNNWA-KGH----------------------YTEGA-E-LVEQVMERVRSEAEG----------------------CELLQGFQLSHS-----------------------LGGGTGSGMGTLLLSKIRE-----------------------------------------E-Y------P-DRI--ISTY-----SIVP------------S--PK-----------VSDT-V-VEP-----YNATLSVHQLV----ENADQCYTLDNEALYD---ICT-----------A--R---L----------K---VAQ-P------------SYGD------LNHLVS-----------------------------------------------------------------M---------------------------------------------------------------------------------AMS----------GATASL-----------------------------------RF-----------P---GQL-NC---------DLR-KL--S--VNM-V--PFPRLH-F-F---MCG--LAP---------LFA---------------------------------------R--E-------HEG--------Y-VARDA-TSMLRD--------------------SL--------------------------GNA-------------------------------------------------------------------------------------------------------------------------------------------------LCAA------D----F--T--H------------GR-----------------------------------------------------------------------YLTAAA--LFR------G-------------T---------YGS--SE-------------------------------VETA----M---LDIT-SS----HS-------EY--LVE----------W---IP-NN------IK----ASLSAK-------P-V-H----------S--T----R-------------AGVTFV-ANSTAI------QD------------VW-RRVNEQFVPM----FRRKA--------FLHWY-TGEG-MD------------------EM------E--FMEAESNMNDLVTEYQQYQ--DAT-------------------------------------------------------------------------------ASEG------GGDED-------EEEGDDLGEYMA------------------------------------------------------------------------------------------------------------------
>Ex_eu_tbrg_Tbg972.1.1350_OG5_126611
----------------------------------------------------------------------------------------------------------------------------------------------------------------------------------------------------------------------------------------------------------------------------------------------------------------------------------------------------------------------------------------------------------------------------------------------------------------------------------------------------------------------------------------------------------MREIVCV--QAGQCGN--------------------Q--------IGSK--------------------------------------------------------------------------------------------------------------------------------------------------------------------------------------------------------------------------------------------------------------------------------------------------------------------------------------------FWEVI-SDEHGVD------------P-T--GTY-----------------------------QGD------S-D-----------L---------------------------------Q------------------LERINVYF-----------------D-------EA------TGG-------------------R----Y------VPRS-----VLIDLEPG-TM-------------DSVR------------AGP-----------YGQIFRP--DNFIF-GQ--S-----GAGNNWA-KGH----------------------YTEGA-E-LIDSVLDVCCKEAES----------------------CDCLQGFQICHS-----------------------LGGGTGSGMGTLLISKLRE-----------------------------------------Q-Y------P-DRI--MMTF-----SIIP------------S--PK-----------VSDT-V-VEP-----YNTTLSVHQLV----ENSDESMCIDNEALYD---ICF-----------R--T---L----------K---LTT-P------------TFGD------LNHLVS-----------------------------------------------------------------A---------------------------------------------------------------------------------VVS----------GVTCCL-----------------------------------RF-----------P---GQL-NS---------DLR-KL--A--VNL-V--PFPRLH-F-F---MMG--FAP---------LTS---------------------------------------R--G-------SQQ--------Y-RGLSV-PE-LTQ--------------------QM----------------F-D------AKNM-------------------------------------------------------------------------------------------------------------------------------------------------MQAA------D----P--R--H------------GR-----------------------------------------------------------------------YLTASA--LFR------G-------------R---------MST--KE-------------------------------VDEQ----M---LNVQ-NK----NS-------SY--FIE----------W---IP-NN------IK----SSVCDI-------P-P-K----------G--L----K-------------MAVTFI-GNNTCI------QE------------MF-RRVGEQFTLM----FRRKA--------FLHWY-TGEG-MD------------------EM------E--FTEAESNMNDLVSEYQQYQ--DAT-------------------------------------------------------------------------------IEEE------GEFDE-------EEQY--------------------------------------------------------------------------------------------------------------------------
>Ex_eu_tbru_Tb427.01.2390_OG5_126611
----------------------------------------------------------------------------------------------------------------------------------------------------------------------------------------------------------------------------------------------------------------------------------------------------------------------------------------------------------------------------------------------------------------------------------------------------------------------------------------------------------------------------------------------------------MREIVCV--QAGQCGN--------------------Q--------IGSK--------------------------------------------------------------------------------------------------------------------------------------------------------------------------------------------------------------------------------------------------------------------------------------------------------------------------------------------FWEVI-SDEHGVD------------P-T--GTY-----------------------------QGD------S-D-----------L---------------------------------Q------------------LERINVYF-----------------D-------EA------TGG-------------------R----Y------VPRS-----VLIDLEPG-TM-------------DSVR------------AGP-----------YGQIFRP--DNFIF-GQ--S-----GAGNNWA-KGH----------------------YTEGA-E-LIDSVLDVCCKEAES----------------------CDCLQGFQICHS-----------------------LGGGTGSGMGTLLISKLRE-----------------------------------------Q-Y------P-DRI--MMTF-----SIIP------------S--PK-----------VSDT-V-VEP-----YNTTLSVHQLV----ENSDESMCIDNEALYD---ICF-----------R--T---L----------K---LTT-P------------TFGD------LNHLVS-----------------------------------------------------------------A---------------------------------------------------------------------------------VVS----------GVTCCL-----------------------------------RF-----------P---GQL-NS---------DLR-KL--A--VNL-V--PFPRLH-F-F---MMG--FAP---------LTS---------------------------------------R--G-------SQQ--------Y-RGLSV-PE-LTQ--------------------QM----------------F-D------AKNM-------------------------------------------------------------------------------------------------------------------------------------------------MQAA------D----P--R--H------------GR-----------------------------------------------------------------------YLTASA--LFR------G-------------R---------MST--KE-------------------------------VDEQ----M---LNVQ-NK----NS-------SY--FIE----------W---IP-NN------IK----SSVCDI-------P-P-K----------G--L----K-------------MAVTFI-GNNTCI------QE------------MF-RRVGEQFTLM----FRRKA--------FLHWY-TGEG-MD------------------EM------E--FTEAESNMNDLVSEYQQYQ--DAT-------------------------------------------------------------------------------IEEE------GEFDE-------EEQY--------------------------------------------------------------------------------------------------------------------------
>Op_me_hsap_ENSP00000309431_OG5_126611
----------------------------------------------------------------------------------------------------------------------------------------------------------------------------------------------------------------------------------------------------------------------------------------------------------------------------------------------------------------------------------------------------------------------------------------------------------------------------------------------------------------------------------------------------------MREIVLT--QTGQCGN--------------------Q--------IGAK--------------------------------------------------------------------------------------------------------------------------------------------------------------------------------------------------------------------------------------------------------------------------------------------------------------------------------------------FWEVI-SDEHAID------------S-A--GTY-----------------------------HGD------S-H-----------L---------------------------------Q------------------LERINVHH-----------------H-------EA------SGG-------------------R----Y------VPRA-----VLVDLEPG-TM-------------DSVH------------SGP-----------FGQVFRP--DNFIS-GQ--C-----GAGNNWA-KGR----------------------YTEGA-E-LTESVMDVVRKEAES----------------------CDCLQGFQLTHS-----------------------LGGGTGSGMGTLLISKIRE-----------------------------------------E-Y------P-DRI--INTF-----SILP------------S--PK-----------VSDT-V-VEP-----YNATLSVHQLI----ENADETFCIDNEALYD---ICS-----------R--T---L----------K---LPT-P------------TYGD------LNHLVS-----------------------------------------------------------------A---------------------------------------------------------------------------------TMS----------GVTTCL-----------------------------------RF-----------P---GQL-NA---------DLR-KL--A--VNM-V--PFPRLH-F-F---MPG--FAP---------LTS---------------------------------------R--G-------SQQ--------Y-RALTV-AE-LTQ--------------------QM----------------F-D------AKNM-------------------------------------------------------------------------------------------------------------------------------------------------MAAC------D----P--R--H------------GC-----------------------------------------------------------------------YLTVAA--IFR------G-------------R---------MPM--RE-------------------------------VDEQ----M---FNIQ-DK----NS-------SY--FAD----------W---FP-DN------VK----TAVCDI-------P-P-R----------G--L----K-------------MSATFI-GNNAAI------QE------------LF-TCVSEQFTAM----FRRKA--------FLHWY-TGEG-MD------------------EM------E--FTEAESNMNDLVSEYQQYQ--DAT-------------------------------------------------------------------------------AEEE-------EDEE-------YAEEEVA-----------------------------------------------------------------------------------------------------------------------
>Sr_rh_Spsu_XX_Contig_21235_Len1253_Cov190_OG5_127652_Trans1
---------------------------------------------------------------------------------------------------------------------------------------------------------------------------------------------------------------------------------------------------------------------------------------------------------------------------------------------------------------------------------------------------------------------------------------------------------------------------------------------------------------------------------------------------------MPREIITL--QVGQCGN--------------------Q--------IGSE--------------------------------------------------------------------------------------------------------------------------------------------------------------------------------------------------------------------------------------------------------------------------------------------------------------------------------------------FWKQL-CLEHGIR------------S-D--GI------------------------------VEP------F-A-----------E---------------------------------T--------------G--CADRKDVFF-----------------Y-------QA------DDE-------------------Q----Y------IPRA-----ILIDMEPR-VI-------------NAIK------------SSP-----------YANLYNP--ENIYV-WQ--D---GGGAGNIWA-KGY-----------------------AVGE-Q-VAEEIVDMIDREADG----------------------SDSLEGFVLCHS-----------------------IAGGTGSGMGSYLLETLND-----------------------------------------R-Y------P-KKL--IQTY-----SVFP------------N---Q-----HE----SSDV-V-VQP-----YNSILTLKRLT----VNADAVVVLDNTALNR---IAV-----------D--R---L----------H---IDN-P------------TFAQ------TNALVS-----------------------------------------------------------------T---------------------------------------------------------------------------------VMA----------ASTTTL-----------------------------------RY-----------P---GYM-NN---------DLI-GL--I--ASL-I--PTPRCH-F-L---MTG--YTP---------LTI-------------------------------------PST--H--------SA--------V-RKTSV-VD-VMR--------------------RL----------------L-Q------SKNI-------------------------------------------------------------------------------------------------------------------------------------------------MVSC------N-------T--R-------R----GA-----------------------------------------------------------------------YISILN--IIQ------G-------------D---------VDP--SQ-------------------------------VHKS----L---QRIR-ER----KL-------AN--FIP----------W---GP-AS------IQ----VALSKK-------S-P-Y----------V--N----SEHR----------VNGLMI-ANHTSI------HH------------LF-AKSLRQCDML----RKRNA--------FLEQY-RKES-MF--------A-D---G---LE--------------------------------------------------------------------------------------------------------------------------------------------------------------------------------------------------------------------------------------------------------------------
>Am_di_Endo_XX_Contig_6795_Len928_Cov3_OG5_126611_Trans1
--------------------------------------------------------------------------------------------------------------------------------------------------------------------------------------------------------------------------------------------------------------------------------------------------------------------------------------------------------------------------------------------------------------------------------------------------------------------------------------------------------------------------------------------------------------------------------------------------------------------------------------------------------------------------------------------------------------------------------------------------------------------------------------------------------------------------------------------------------------------------------------------------------------------------------------------------------------------------------------------------------------------------------------------------------------------------------------------------------------------------------------------------------------------------------------------------------------------------------------------------------------------------------------------------------------------------EA----------------------CDCLQGFQITHS-----------------------LGGGTGSGLGTLLTAKIHE-----------------------------------------A-Y------P-DRV--NSTF-----SVVP------------S--PV-----------VSDT-V-VEP-----YNATLSLHQLV----ENCDEVFCMDNEALYS---ICT-----------N--T---L----------K---IKL-P------------HYND------LNQLIS-----------------------------------------------------------------K---------------------------------------------------------------------------------VMS----------GVTASL-----------------------------------RF-----------P---GQL-NA---------DLR-KL--A--VNL-I--PFPRLH-F-F---MVG--YAP---------LTA---------------------------------------K--S-------VAQ--------Y-RRITV-AE-LTQ--------------------QM----------------F-D------SKNM-------------------------------------------------------------------------------------------------------------------------------------------------MAAA------D----V--R--S------------GK-----------------------------------------------------------------------YLTASV--VFR------G-------------D---------LSM--KE-------------------------------VDQE----M---MNIQ-NK----NS-------GY--FVD----------W---IP-NN------IK----SSVCNVVGRAGDGA-E-K----------E--E----K-------------MSATFI-GNNTAV------QE------------IF-KRVAKQYASM----MKRKA--------FVHWY-TDEG-MD------------------LM------E--FAEAESNLNDLIAEFQQYQ----------------------------------------------------------------------------------------------------------------------------------------------------------------------------------------------------------------------------------------
>Sr_rh_Pina_XX_Contig_19782_Len513_Cov622_OG5_126611
---------------------------------------------------------------------------------------------------------------------------------------------------------------------------------------------------------------------------------------------------------------------------------------------------------------------------------------------------------------------------------------------------------------------------------------------------------------------------------------------------------------------------------------------------------------------------------------------------------------------------------------------------------------------------------------------------------------------------------------------------------------------------------------------------------------------------------------------------------------------------------------------------------------------------------------------------------------------------------------------------------------------------------------------------------------------------------------------------------------------------------------------------------------------Y------VPRA-----ILVDLEPG-AL-------------DVIK------------SCS-----------MGKMFKP--DNFVF-GS--T-----GAGNNYA-KGH----------------------YTEGA-I-LIDEVLDIVRHEIEA----------------------CDCPQGFQITQS-----------------------IGGGTGSGMGSLLLLKVRD-----------------------------------------N-Y------P-DII--TCTF-----SVYP------------S--KK-----------VSDV-I-VEP-----YNAILSIHQLL----ENSDETFVIDNEALFN---ISQ-----------N--I---L----------K---QNQ-P------------SYRD------LNWMI------------------------------------------------------------------------------------------------------------------------------------------------------------------------------------------------------------------------------------------------------------------------------------------------------------------------------------------------------------------------------------------------------------------------------------------------------------------------------------------------------------------------------------------------------------------------------------------------------------------------------------------------------------------------------------------------------------------------------------------------------------------------------------------------------------------------------------------------------------------------------------------------------------------------------------------------------------------------------------------------------------------------------------------------------------------------------------------------------------------------------------------------------------------------------------------------------------------------------------------------------------------
>Pl_gr_Atri_548851349
----------------------------------------------------------------------------------------------------------------------------------------------------------------------------------------------------------------------------------------------------------------------------------------------------------------------------------------------------------------------------------------------------------------------------------------------------------------------------------------------------------------------------------------------------------MREILHI--QGGQCGN--------------------Q--------IGAK--------------------------------------------------------------------------------------------------------------------------------------------------------------------------------------------------------------------------------------------------------------------------------------------------------------------------------------------FWEVV-CAEHGID------------S-T--GSY-----------------------------HGD------S-D-----------L---------------------------------Q------------------LERVNVYY-----------------N-------EA------SCG-------------------R----F------VPRA-----VLMDLEPG-TM-------------DSLR------------SGP-----------YGQIFRP--DNFVF-GQ--S-----GAGNNWA-KGH----------------------YTEGA-E-LIDLVLDVVRKEAEN----------------------CDCLQGFQVCHS-----------------------LGGGTGSGMGTLLISKIRE-----------------------------------------E-Y------P-DRM--MLTF-----SVFP------------S--PK-----------VSDT-V-VEP-----YNATLSVHQLV----ENADECMVLDNEALYD---ICF-----------R--T---L----------K---LTT-P------------SFGD------LNHLIS-----------------------------------------------------------------A---------------------------------------------------------------------------------TMS----------GVTCCL-----------------------------------RF-----------P---GQL-NS---------DLR-KL--A--VNL-I--PFPRLH-F-F---MVG--FAP---------LTS---------------------------------------R--G-------SQQ--------Y-RALTV-PE-LTQ--------------------QM----------------W-D------AKNM-------------------------------------------------------------------------------------------------------------------------------------------------MCAA------D----P--R--H------------GR-----------------------------------------------------------------------YLTASA--MFR------G-------------K---------MST--KE-------------------------------VDEQ----M---INVQ-NK----NS-------SY--FVE----------W---IP-NN------VK----STVCDI-------P-P-T----------G--L----K-------------MASTFI-GNSTSI------QE------------MF-RRVSEQFTAM----FRRKA--------FLHWY-TGEG-MD------------------EM------E--FTEAESNMNDLVSEYQQYQ--DAT-------------------------------------------------------------------------------ADED------AEYED-------EEEEVQEM----------------------------------------------------------------------------------------------------------------------
>Ex_eu_Egra_XX_EL579633_Contig_598_length_645_Ex_eu_Egra_OG5_126611
----------------------------------------------------------------------------------------------------------------------------------------------------------------------------------------------------------------------------------------------------------------------------------------------------------------------------------------------------------------------------------------------------------------------------------------------------------------------------------------------------------------------------------------------------------MREIVHI--QAGQCGN--------------------Q--------IGSK--------------------------------------------------------------------------------------------------------------------------------------------------------------------------------------------------------------------------------------------------------------------------------------------------------------------------------------------FWEVI-SDEHGVD------------P-T--G----------------------------------------------------------------------------------------------------------------------------------------------------TGG-------------------R----Y------VPRA-----ILMDLEPG-TM-------------DSVR------------AGP-----------YGQIFRP--DNFVF-GQ--T--------------------------------------------------VLDVVRKEAES----------------------CDCLQGFQIAHS-----------------------LGGGTGSGMGTLLISKM-----------------------------------------------------------------------------------------------------SDT-V-VEP-----YNTTLSVHQLV----ENADEVMCIDNEALYD---ICF-----------R--T---L----------K---LTT-P------------TFGD------LNHLVS-----------------------------------------------------------------A---------------------------------------------------------------------------------VMS----------GVTCWL-----------------------------------RF-----------P---GQL-NS---------DLR-KL--A--VNL-I--PFPRLH-F-F---LVG--FAP---------LT----------------------------------------------------------------------------------------------------------------------------------------------------------------------------------------------------------------------------------------------------------------------------------------------------------------------------------------------------------------------------------------------------------------------------------------------------------------------------------------------------------------------------------------------------------------------------------------------------------------------------------------------------------------------------------------------------------------------------------------------------------------------------------------------------------------------------------------------------------------------------------------------------------------------------------------------------------------------
>jgi|Naegr1|44710|fgeneshHS_pm.scaffold_47000005
----------------------------------------------------------------------------------------------------------------------------------------------------------------------------------------------------------------------------------------------------------------------------------------------------------------------------------------------------------------------------------------------------------------------------------------------------------------------------------------------------------------------------------------------------------MPKPIEATQTPPTAAS--------------------T--------IEAK--------------------------------------------------------------------------------------------------------------------------------------------------------------------------------------------------------------------------------------------------------------------------------------------------------------------------------------------LSSQ--STNKILD------------------------------------------------------------------------E---------------------------------L------------------YRGLNIFY-----------------D-------EG------ANG-------------------Q----Y------VPRT-----IMADLDHS-SL-------------DSIM------------SNQE----------IGKWFRP--DYSLG-ST--G---S-SGN-NWA-KGY----------------------YTEGP-E-LAELVMDVVRKSAES----------------------CDCIQGFQIFHS-----------------------IGGGCGSGMGCFITNRLQD-----------------------------------------E-Y------G-GAM--IMTN-----SVFP------------S--TK-----------TVDS-V-LAP-----YNSVLTLHHLI----ENVQMVNCFDNHALNQ---ISQ-----------K--L---F----------R---IES-P------------EMVD------LNEIVA-----------------------------------------------------------------Q---------------------------------------------------------------------------------SVT----------GITSSF-----------------------------------RF-----------S---GII-NS---------DLR-KM--A--TNL-V--PFPRAH-F-F---MNS--LSP---------LGS--------------------------------------------------SFD--------N-SDLKV-EQ-ITS--------------------QL----------------F-N------PNHF-------------------------------------------------------------------------------------------------------------------------------------------------LVDA------N----P--K--N------------GK-----------------------------------------------------------------------YLTASV--IFR------G-------------D---------VSS--SS-------------------------------AEEQ----V---NGIL-QR----DS-------SY--FYK----------S---IP-NN------LQ----TSICKV-------A-P-P----------G--I----K-------------RTGTLI-ANSTSI------LT------------IF-RQLSSSFSML----FKRKA--------FMKSF-EIEG-MD------------------EL------E--FSEAISNLNDLIAEYELQE--YEQ-------------------------------------------------------------------------------DNHI------NVDDE-------ELGGGESEHVE-------------------------------------------------------------------------------------------------------------------
>Sr_di_Aspi_XX_Contig_80425_Len421_Cov714_OG5_126611_Trans1
----------------------------------------------------------------------------------------------------------------------------------------------------------------------------------------------------------------------------------------------------------------------------------------------------------------------------------------------------------------------------------------------------------------------------------------------------------------------------------------------------------------------------------------------------------MRELVHI--QGGQCGN--------------------Q--------IGAK--------------------------------------------------------------------------------------------------------------------------------------------------------------------------------------------------------------------------------------------------------------------------------------------------------------------------------------------FWEVI-SDEHGID------------P-T--GTY-----------------------------HGD------S-D-----------L---------------------------------Q------------------LERINVYY-----------------N-------EA------TGG-------------------R----Y------VPRA-----ILMDLEPG-TM-------------DSVR------------AGP-----------FGQLFRP--DNFVF-GQ--T-----GAGNNWA-KGH----------------------YTEGA-E-LIDSVLDVVRKEAEG----------------------CDCLQGFQMCHS-----------------------LG----------------------------------------------------------------------------------------------------------------------------------------------------------------------------------------------------------------------------------------------------------------------------------------------------------------------------------------------------------------------------------------------------------------------------------------------------------------------------------------------------------------------------------------------------------------------------------------------------------------------------------------------------------------------------------------------------------------------------------------------------------------------------------------------------------------------------------------------------------------------------------------------------------------------------------------------------------------------------------------------------------------------------------------------------------------------------------------------------------------------------------------------------------------------------------------------------------------------------------------------------------------------------------------------------------------------------------------------------------------------------------------------------------------------------------------------------------------------------------------------------------
>Op_me_Skow_291233707
--------------------------------------------------------------------------------------------------------------------------------------------------------------------------------------------------------------------------------------------------------------------------------------------------------------------------------------------------------------------------------------------------------------------------------------------------------------------------------------------------------------------------------------------------------------------------------------------------------------------------------------------------------------------------------------------------------------------------------------------------------------------------------------------------------------------------------------------------------------------------------------------------------------------------------------------------------------------------------------LY-----------------------------EGL------H-L-----------L---------------------------------K------------------YLKVAF-----------------------------------------------------------------------RN-----IPVLLSFG-RF-------------EQVY------------TEL-----------YIL--------FLF-------------------------------------------------------------------------------------------YWQGFQLTHS-----------------------LGGGTGSGMGTLLISKIRE-----------------------------------------E-Y------P-DRI--MNTF-----SVVP------------S--PK-----------VSDT-V-VEP-----YNATLSVHQLV----ENTDETYCIDNEALYD---ICF-----------R--T---L----------K---LTT-P------------TYGD------LNHLVS-----------------------------------------------------------------A---------------------------------------------------------------------------------TMS----------GVTTCL-----------------------------------RF-----------P---GQL-NA---------DLR-KL--A--VNM-V--PFPRLH-F-F---MPG--FSP---------LTS---------------------------------------R--G-------SQQ--------Y-RALTV-PE-LTQ--------------------QM----------------F-D------AKNM-------------------------------------------------------------------------------------------------------------------------------------------------MAAC------D----P--R--H------------GR-----------------------------------------------------------------------YLTVAA--IFR------G-------------R---------MSM--KE-------------------------------VDEQ----M---LNVQ-NK----NS-------SY--FVE----------W---IP-NN------VK----TAVCDI-------P-P-R----------G--L----K-------------MSATFV-GNSTAI------QE------------LF-KRVSEQFTAM----FRRKA--------FLHWY-TGEG-MD------------------EM------E--FTEAESNMNDLVSEYQQYQ--DAT-------------------------------------------------------------------------------AEEE------GEFDE-------EEGDEQEAA---------------------------------------------------------------------------------------------------------------------
>Ex_eu_lmex_LmxM.25.0960_OG5_127652
---------------------------------------------------------------------------------------------------------------------------------------------------------------------------------------------------------------------------------------------------------------------------------------------------------------------------------------------------------------------------------------------------------------------------------------------------------------------------------------------------------------------------------------------------------MPREIITI--QAGQCGN--------------------Q--------VGSE--------------------------------------------------------------------------------------------------------------------------------------------------------------------------------------------------------------------------------------------------------------------------------------------------------------------------------------------FWRQL-CLEHGIR------------L-D--GV------------------------------VEP------Y-A-----------V--------------------------------------------------GGEDRKDVFF-----------------Y-------QA------DDD-------------------H----Y------VPRA-----LLVDLEPR-VI-------------NAVQ------------RGS-----------MQKLFNS--ENIFI-HK--E---GGGAGNNWS-HGY-----------------------ELGD-Q-VQETLFDMIEREAEN----------------------SDSLEGFVLTHS-----------------------IAGGTGSGMGSYLLENLND-----------------------------------------K-F------P-KKL--IQTY-----SVFP------------N--QS-----R--GG-ESDV-I-VQP-----YNSLLAVKRLT----LHADCVVVLDNTALNR---IVT-----------D--N---L----------H---IAS-P------------TVEQ------MNGLVS-----------------------------------------------------------------T---------------------------------------------------------------------------------VMA----------ASTATL-----------------------------------RY-----------P---GYM-NN---------DLM-SM--L--ASL-I--PTPRCH-F-V---CTG--YTP---------TTL------------------------------------DTSN--I-------QSS--------V-RKTSV-HD-VMR--------------------RL----------------L-M------PKNM-------------------------------------------------------------------------------------------------------------------------------------------------MVSTSMK---S-----------------------GC-----------------------------------------------------------------------YISLLN--LIQ------G-------------D---------VDP--AQ-------------------------------VHRS----L---ERIR-ER-----S-------PT--FIP----------W---GP-AS------IQ----VILSKK-------S-P-Y----------V--D----TRHR----------VSGLVM-ANHTSI------HT------------LF-HRTLKQFDML----FGRGV--------FLDQYRKYGP-TK-------------------D---SLDE--FNDARDVVESLVAEYKACE--SSD-------------------------------------------------------------------------------YIRN------F-----------------------------------------------------------------------------------------------------------------------------------------
>Op_fu_Bden_EGF80152.1
---------------------------------------------------------------------------------------------------------------------------------------------------------------------------------------------------------------------------------------------------------------------------------------------------------------------------------------------------------------------------------------------------------------------------------------------------------------------------------------------------------------------------------------------------------MPREIITL--QAGQCGN--------------------Q--------IGQE--------------------------------------------------------------------------------------------------------------------------------------------------------------------------------------------------------------------------------------------------------------------------------------------------------------------------------------------FWSTL-CNEHGIR------------P-D--GI------------------------------LED------F-A-----------T--------------------------------------------------EGGDRKDVFF-----------------Y-------QA------DDE-------------------H----Y------IPRA-----ILIDLEPRVVI-------------NNIL------------QSP-----------YANLFNP--ENISL-SK--D---GGGAGNNWA-YGH-----------------------CQGE-K-IHEEIMEMVDREADG----------------------SDSLEGFMLLHS-----------------------IAGGTGSGLGSYLLECLND-----------------------------------------R-Y------P-KKL--IQTY-----SVFP------------N--NA-----E-----TSDV-V-VQP-----YNSMLSLKRLT----NNADSVVVLDNAALNR---IAS-----------D--M---L----------H---IQT-P------------TFAQ------TNQLVS-----------------------------------------------------------------T---------------------------------------------------------------------------------VMS----------ASTTTL-----------------------------------RY-----------P---GYM-NN---------DLV-GL--I--ASL-I--PTPRCH-Y-L---MTS--YTP---------FTG---------------------------------DHVDKSK--S------------------I-RKTTV-LD-VMR--------------------RL----------------L-Q------PKNK-------------------------------------------------------------------------------------------------------------------------------------------------MVST---------IHS--K--R------------SC-----------------------------------------------------------------------YISILN--IIQ------G-------------E---------ADP--TE-------------------------------VHKS----L---LRIR-ER----RL-------AQ--FIP----------W---GP-AS------IQ----VALAHK-------S-P-Y----------V--Q----TPHR----------VSGLML-ANHTSI------AS------------LF-KRICDQYDRL----RKRNA--------FVEMYKRESS-SE------------------MD---ALEE--FDSSREVVQQLISEYEACE--SPD-------------------------------------------------------------------------------YSTW------VIYCL-------TLILLHL-----------------------------------------------------------------------------------------------------------------------
>Sr_ci_Scer_XX_OMJ77556_Contig_10332_Len1332_OG5_126611
----------------------------------------------------------------------------------------------------------------------------------------------------------------------------------------------------------------------------------------------------------------------------------------------------------------------------------------------------------------------------------------------------------------------------------------------------------------------------------------------------------------------------------------------------------MREIVHV--QGGQCGN--------------------Q--------IGAK--------------------------------------------------------------------------------------------------------------------------------------------------------------------------------------------------------------------------------------------------------------------------------------------------------------------------------------------FWEVI-SDEHGID------------P-T--GTY-----------------------------HGD------S-D-----------L---------------------------------Q------------------LERINVYY-----------------N-------EA------TGG-------------------R----Y------VPRA-----VLMDLEPG-TM-------------DSVR------------AGP-----------FGQLFRP--DNFVF-GQ--S-----GAGNNWA-KGH----------------------YTEGA-E-LIDTVLDVVRKEAEG----------------------CDCLQGFQVCHS-----------------------LGGGTGSGMGTLLISKVRE-----------------------------------------E-Y------P-DRI--METF-----SVFP------------S--PK-----------VSDT-V-VEP-----YNATLSVHQLV----ENSDEVMVIDNEALYD---ICF-----------R--T---L----------K---LTT-P------------TYGD------LNHLVS-----------------------------------------------------------------A---------------------------------------------------------------------------------SMS----------GVTCSI-----------------------------------RF-----------P---GQL-NA---------DLR-KL--A--VNL-I--PFPRLH-F-F---MIG--FAP---------LTS---------------------------------------R--G-------SQQ--------Y-RALTV-PE-LTQ--------------------QM----------------Y-D------AKNM-------------------------------------------------------------------------------------------------------------------------------------------------MCAS------D----P--R--H------------GR-----------------------------------------------------------------------YLTAAA--IFR------G-------------R---------MST--KE-------------------------------VDEQ----M---LNVQ-NK----NS-------SY--FVE----------W---IP-NN------IK----SSICDI-------P-P-K----------G--L----K-------------MSVTFI-GNSTAI------QE------------MF-KRVAEQFTAM----FRRKA--------FLHWY-TGEG-MD------------------EM------E--FTEAESNMNDLVSEYQQYQ--DAT-------------------------------------------------------------------------------AEEE------GEFDE-------EEEAA-------------------------------------------------------------------------------------------------------------------------
>Sr_st_Aana_XX_Contig_2924_Len1344_Cov316_OG5_126611_Trans1
----------------------------------------------------------------------------------------------------------------------------------------------------------------------------------------------------------------------------------------------------------------------------------------------------------------------------------------------------------------------------------------------------------------------------------------------------------------------------------------------------------------------------------------------------------MREIVHI--QTGQCGN--------------------Q--------IGAK--------------------------------------------------------------------------------------------------------------------------------------------------------------------------------------------------------------------------------------------------------------------------------------------------------------------------------------------FWEVI-SDEHGID------------P-T--GTY-----------------------------HGD------S-D-----------L---------------------------------Q------------------LERINVYY-----------------N-------EA------TGG-------------------R----Y------VPRA-----ILTDLEPG-TM-------------DSVR------------AGP-----------FGQLFRP--DNFVF-GQ--S-----GAGNNWA-KGH----------------------YTEGA-E-LLDSIMDVVRKEAES----------------------CDCLQGFQLTHS-----------------------MGGGTGAGMGTLLISKIRE-----------------------------------------E-Y------P-DRI--MSTY-----SVIP------------S--PK-----------VSDT-V-VEP-----YNATLTVHQLV----ENADQCFSLDNEALYD---ICF-----------R--T---L----------K---LTT-P------------TYGD------LNHLVS-----------------------------------------------------------------A---------------------------------------------------------------------------------ALC----------GTTCSL-----------------------------------RF-----------P---GQL-NC---------DLR-KL--A--VNM-V--PFPRLH-F-F---MVG--FAP---------LTS---------------------------------------R--G-------SQQ--------Y-RALSV-PE-LTQ--------------------QQ----------------F-D------AKNM-------------------------------------------------------------------------------------------------------------------------------------------------MCAA------D----P--R--H------------GR-----------------------------------------------------------------------YLTCAC--LFR------G-------------R---------MST--KE-------------------------------VDEQ----M---LNVI-NK----NS-------SY--FVE----------W---IP-NN------VK----SAICDI-------P-P-K----------G--L----K-------------MATTFI-GNSTAI------QE------------TW-KRVAEQFTAM----FRRKA--------FLHWY-TGEG-MD------------------EM------E--FTEAESNMNDLVSEYQQYQ--DAT-------------------------------------------------------------------------------AEEE------GEFDE-------DEEGDDMMG---------------------------------------------------------------------------------------------------------------------
>Sr_rh_Cten_XX_Contig_139_Len1320_OG5_126611
----------------------------------------------------------------------------------------------------------------------------------------------------------------------------------------------------------------------------------------------------------------------------------------------------------------------------------------------------------------------------------------------------------------------------------------------------------------------------------------------------------------------------------------------------------MREIVHV--QAGQCGN--------------------Q--------IGAK--------------------------------------------------------------------------------------------------------------------------------------------------------------------------------------------------------------------------------------------------------------------------------------------------------------------------------------------FWEVI-CEEHGIN------------P-T--GNY-----------------------------TGD------D-D-----------L---------------------------------Q------------------LERMNVYF-----------------N-------EA------TGG-------------------R----Y------VPRA-----ILVDLEPG-TM-------------DSIR------------AGP-----------YGNVFRP--DNFVF-GQ--T-----GAGNNWA-KGH----------------------YTEGA-E-LIDSVLDVVRKEAEG----------------------CDQLQGFQLTHS-----------------------LGGGTGSGMGTLLISKIRE-----------------------------------------E-Y------P-DRM--MCTF-----SVFP------------S--PK-----------VSDT-V-VEP-----YNATLSVHQLV----ENADEVMVIDNEALYD---ICF-----------R--T---L----------K---LKN-P------------TYTD------LNHLVS-----------------------------------------------------------------F---------------------------------------------------------------------------------GMS----------GITCSL-----------------------------------RF-----------P---GQL-NS---------DLR-KL--A--VNL-I--PFPRLH-F-F---MIG--FAP---------LAS---------------------------------------R--E-------STA--------Y-HRLSV-PE-LVQ--------------------QM----------------F-D------AKNM-------------------------------------------------------------------------------------------------------------------------------------------------MCAS------D----P--R--H------------GR-----------------------------------------------------------------------YLTAAA--MFR------G-------------D---------MSA--KE-------------------------------VDEQ----M---LTVQ-SK----NA-------SY--FVE----------W---IP-NN------MK----SSITSI-------P-P-R----------N--A----K-------------MSATFI-GNSTAI------QD------------MF-KRVADQFGAM----FKRKA--------FLHWY-TGEG-MD------------------DM------E--FTEAESNMNDLISEYQQYQ--EAS-------------------------------------------------------------------------------ADEE------EDGFE-------DD----------------------------------------------------------------------------------------------------------------------------
>Op_me_Cpul_XX_EV602037_Contig_1035_length_760_Op_me_Cpul_OG5_126611
----------------------------------------------------------------------------------------------------------------------------------------------------------------------------------------------------------------------------------------------------------------------------------------------------------------------------------------------------------------------------------------------------------------------------------------------------------------------------------------------------------------------------------------------------------------------------------------------------------------------------------------------------------------------------------------------------------------------------------------------------------------------------------------------------------------------------------------------------------------------------------------------------------------------------------------------------------------HGID------------P-T--GTY-----------------------------HGD------S-D-----------L---------------------------------Q------------------LERINVYY-----------------N-------EA------TGG-------------------K----Y------VPRA-----VLVDLEPG-TM-------------DSVR------------SGP-----------FGQIFRP--DNFVF-GQ--S-----GAGNNWA-KGH----------------------YTEGA-E-LVDSVLDVVRKESES----------------------CDCLQGFQLTHS-----------------------LGGGTGSGMGTLLISKIRE-----------------------------------------E-Y------P-DRI--MNTF-----SVVP------------S--PK-----------VSDT-V-VEP-----YNATLSVHQLV----ENTDETYCIDNEALYD---ICF-----------R--T---L----------K---LTT-P------------TYGD------LNHLVS-----------------------------------------------------------------A---------------------------------------------------------------------------------TMS----------GVTTCL-----------------------------------RF-----------P---GQL-NA---------DLR-KL--A--VNM-V--SXXRVSTF-F---MPG--XAP---------LTS---------------------------------------X--G-------SQ-----------------------------------------------------------------------------------------------------------------------------------------------------------------------------------------------------------------------------------------------------------------------------------------------------------------------------------------------------------------------------------------------------------------------------------------------------------------------------------------------------------------------------------------------------------------------------------------------------------------------------------------------------------------------------------------------------------------------------------------------------------------------------------------------------------------------------------------------------------------------------------------------------------------
>Op_fu_Aalg_KCZ75153
----------------------------------------------------------------------------------------------------------------------------------------------------------------------------------------------------------------------------------------------------------------------------------------------------------------------------------------------------------------------------------------------------------------------------------------------------------------------------------------------------------------------------------------------------------MREIVTL--QIGQCGN--------------------Q--------IGNN--------------------------------------------------------------------------------------------------------------------------------------------------------------------------------------------------------------------------------------------------------------------------------------------------------------------------------------------FWSKI-CGEHNLD------------QCG--YQ------------------------------ISN------D-D-----------L----------------------------------------------------EDRKDVFF-----------------Y-------QA------DDG-------------------K----F------IPRS-----ILVDLEPR-VI-------------NSLQ---------------------------KNFYNE--ENIFV-SG--E---GCGAGNNWA-YGY-----------------------YSGK-S-LKDEVMDALQREVES----------------------CDLLESFFMTHS-----------------------VAGGTGSGFGSLLLEEIKN-----------------------------------------T-F------P-KKS--LNSF-----SIFP------------N--ND-----E-----ISDV-V-VQP-----YNSVLSLQRLF----LHCDSVVVMNNGSLSK---IAL-----------D--S---L----------R---IKT-P------------NFDQ------INYLVS-----------------------------------------------------------------T---------------------------------------------------------------------------------VMS----------ATTNTL-----------------------------------RF-----------P---TYM-FS---------DFN-SI--L--SAV-I--PYNTLK-F-L---IPS--YSP---------FVN------------------------------------KEVK--I------------------V-RKLTV-DE-IIR--------------------RI----------------Y-S------EKTK-------------------------------------------------------------------------------------------------------------------------------------------------MASF------A----Q--S--K--T---------HG-----------------------------------------------------------------------HISVLN--IFN------N-------------V---------EDV--SE-------------------------------VERG----I---L-----K----NN-------LN--FVP----------W---MP-PM------PH---------------------Y----------VVGRN---IGDR----------VNGLCL-SNNTG--------------------------------------------------------------------------------------------------------------------------------------------------------------------------------------------------------------------------------------------------------------------------------------------------------------------------------------------------------
>Sr_st_Bhom_CBK21156.2
----------------------------------------------------------------------------------------------------------------------------------------------------------------------------------------------------------------------------------------------------------------------------------------------------------------------------------------------------------------------------------------------------------------------------------------------------------------------------------------------------------------------------------------------------------MREIVSL--HIGQAGI--------------------Q--------LGND--------------------------------------------------------------------------------------------------------------------------------------------------------------------------------------------------------------------------------------------------------------------------------------------------------------------------------------------CWELF-CLEHGIN------------A-E--GY------------------------------RVN------P-N-----------D---------------------------------Q------------------TENYRTFF-----------------N-------ES------DSG-------------------K----L------VPRA-----VFVDLEPT-VI-------------NQIR------------NGP-----------CRNLFHP--EQLIS-GK--E-----DAANNYA-RGH----------------------YTVGK-E-YVDIVMDRLRKVADA----------------------CDSIQGFLIFNS-----------------------VGGGTGSGFGSLLLERLTV-----------------------------------------D-Y------G-KKS--KLGF-----SIYP------------S--PL-----------LGTS-V-VEP-----YNAVLSTHNLL----ENTELTVVLDNEAIYD---ICR-----------N--N--------------LS--IER-P------------TYTN------LNRLIA-----------------------------------------------------------------Q---------------------------------------------------------------------------------VIS----------SMTASL-----------------------------------RF-----------S---GAL-NM---------DIN-EF--Q--TNL-V--PYPRIH-F-M---LSS--YAP---------VIT---------------------------------------P--H-------KAL--------M-ENMSV-AE-TTN--------------------QV----------------F-D------SSSM-------------------------------------------------------------------------------------------------------------------------------------------------MCKC------D----P--R--R------------GK-----------------------------------------------------------------------FMACCL--MYR------G-------------D---------VTP--KD-------------------------------VTAA----V---TTIK-NK----KT-------VQ--FVD----------W---CP-TG------FK----CGINSQ-------P-P-M----------G--R----VP------------RAVCML-SNNTAI------AD------------VF-GRMNQKFDLM----YAKRA--------FVHYY-VSEG-ME------------------EG------E--FAEAREDLAALEKDYEEVA--QEE-------------------------------------------------------------------------------EYMD------QEL---------------------------------------------------------------------------------------------------------------------------------------
>Am_di_Vexi_XX_Contig_1225_Len1182_Cov9_OG5_127652_Trans1
--------------------------------------------------------------------------------------------------------------------------------------------------------------------------------------------------------------------------------------------------------------------------------------------------------------------------------------------------------------------------------------------------------------------------------------------------------------------------------------------------------------------------------------------------------------------------------------------------------------------------------------------------------------------------------------------------------------------------------------------------------------------------------------------------------------------------------------------------------------------------------------------------------------------------------------------------------------------------------------------------------------------------------------------------------------------------------------------------------------------------------------------------------------------------------------------------------------------------------------------------------------------------------------------------------------------MIDREADE----------------------CDSLEGFLLTHS-----------------------ISGGTGSGLGSYLLELLND-----------------------------------------H-Y------P-KKV--IQTY-----SVFP------------D--PD-----------DATV-M-VWP-----YNAMLTLKRLT----LNADSVMVLDNSALYR---IAS-----------S--H---L----------Q---VQS-P------------TITD------TNALVS-----------------------------------------------------------------T---------------------------------------------------------------------------------VMA----------ASTSTI-----------------------------------RF-----------P---GYM-NN---------SLS-SI--L--SSL-V--PNARTH-F-L---TTA--YTP---------WSI--------------------------------------RM--NDATTTAVTQS--------V-RRSSV-VD-VMR--------------------RL----------------L-D------SSNL-------------------------------------------------------------------------------------------------------------------------------------------------MASC------S----T--T--D--R---------GY-----------------------------------------------------------------------YMGLLN--ILQ------G-------------R---------VSA--TE-------------------------------IHKG----M---QRIK-ER----KL-------AR--FVS----------W---GP-AS------IQ----VALAHQ-------S-P-H----------V--H----ATNR----------LSGLML-ANHTSI------RS------------VF-TKIYQRFEKM----RKARV--------SLSHFQSAGG-LF--------A-D---G---FE------E--FDETKEVVRQLINEYKACE--SKD-------------------------------------------------------------------------------YLSP------PSSSS-------SSSSSSLFEIRL----------------DELPPPAVYTLARYAANYTQKIGEMMSVLPPMPQSEKGQKFGLLV-----------------------------------------------------
>Sr_rh_Pina_XX_Contig_10677_Len846_Cov2944_OG5_126611
-----------------------------------------------------------------------------------------------------------------------------------------------------------------------------------------------------------------------------------------------------------------------------------------------------------------------------------------------------------------------------------------------------------------------------------------------------------------------------------------------------------------------------------------------------------------------------------------------------------------------------------------------------------------------------------------------------------------------------------------------------------------------------------------------------------------------------------------------------------------------------------------------------------------------------------------------------------------------------------------------------------------------------------------------------------------------------------------------------------------------------------------------------------------------------------------------------------------------------------------------------------------------------------------------------------------------------------------------------------------------------------------------------LKQ----------------------------------------------------------------------------------------------------------------------------------------------------------------------------------------NQ-P------------SYRD------LNWMIS-----------------------------------------------------------------C---------------------------------------------------------------------------------VMC----------GITASL-----------------------------------RF-----------S---GKL-NC---------DLR-KL--G--VNL-I--PFPRLH-F-F---LVA--QAP---------FFA---------------------------------------L--G-------EEN--------K-VNLNV-AE-LTD--------------------QM----------------W-S------SRNF-------------------------------------------------------------------------------------------------------------------------------------------------LASV------I----P--E--D------------GK-----------------------------------------------------------------------YMTASC--AYR------G-------------D---------IST--QA-------------------------------VDDE----I---SKIQ-NK----MS-------DD--FVS----------W---IP-NN------IK----SSIINV-------P-P-V----------E--I----E-------------MSATFV-ANSTAI------RG------------VF-ERISASYAKL----YKRKA--------FLHWY-KGEG-MD------------------EM------E--FKEANKNVLDLVMEYQDKQ--DPI-------------------------------------------------------------------------------LDDD------IFSSG-------DDEEDEEDFEGF----------------LVGDGEEKKQSEDENYGIEKDERRDGYAGEKNDAHVVEHHDAKVF-----------------------------------------------------
>Op_me_hsap_ENSP00000388436_OG5_126611
----------------------------------------------------------------------------------------------------------------------------------------------------------------------------------------------------------------------------------------------------------------------------------------------------------------------------------------------------------------------------------------------------------------------------------------------------------------------------------------------------------------------------------------------------------MREIVLT--QTGQCGN--------------------Q--------IGAK--------------------------------------------------------------------------------------------------------------------------------------------------------------------------------------------------------------------------------------------------------------------------------------------------------------------------------------------FWEVI-SDEHAID------------S-A--GTY-----------------------------HGD------S-H-----------L---------------------------------P------------------LERVNVHH-----------------R-------EA------SGG-------------------R----Y------VPRA-----VLVDLEPG-TM-------------DSVR------------SGP-----------FGQVFRP--DNFIS-RQ--C-----GAGNNWA-KGR----------------------YTEGA-E-LMESVMDVVRKEAES----------------------CDCLQGFQLTHS-----------------------LGGGTGSGMGTLLISKIRE-----------------------------------------E-Y------P-DRI--INTL-----SILL------------L--PK-----------VSDT-V-VEP-----YNATLSVHQLI----ENADETFCIDNEALYD---ICS-----------K--T---L----------K---LPT-P------------IYGD------LNHLVS-----------------------------------------------------------------A---------------------------------------------------------------------------------TM-----------GVTTYL-----------------------------------RF-----------P---GQL-NA---------DLR-KL--A--VNM-V--PFPRLH-F-F---MPG--FAP---------LTS---------------------------------------R--G-------SQQ--------Y-RALTV-AE-LTQ--------------------QM----------------F-D------AKNM-------------------------------------------------------------------------------------------------------------------------------------------------MAAC------D----P--R--H------------GR-----------------------------------------------------------------------YLTVAA--IFR------G-------------R---------MPM--RE-------------------------------VDEQ----M---FNIQ-DK----NS-------SY--FAD----------W---LP-NN------VK----TAVCDI-------P-L-R----------G--L----K-------------MSATFI-GNNTAI------QE------------LF-TCVSEQFTAM----FRRKA--------FLHWY-TGEG-MD------------------EM------E--FTEAESNMNDLVSEYQQYQ--DAT-------------------------------------------------------------------------------AEEE---------DE-------EYAEEEVA----------------------------------------------------------------------------------------------------------------------
>Sr_rh_Nsps_XX_Contig_67_Len1041_OG5_126611
-----------------------------------------------------------------------------------------------------------------------------------------------------------------------------------------------------------------------------------------------------------------------------------------------------------------------------------------------------------------------------------------------------------------------------------------------------------------------------------------------------------------------------------------------------------------------------------------------------------------------------------------------------------------------------------------------------------------------------------------------------------------------------------------------------------------------------------------------------------------------------------------------------------------------------------------------------------------------------------------------------------------------------------------------------------------------------------------------------------------------------------------------------------------------------------------------------------------------------------------------------------------------------------------------------YTEGA-E-LIDSILDVVRKEAEA----------------------CDCLQGFQITHS-----------------------LGGGTGSGMGTLLISKIRE-----------------------------------------E-Y------P-DRM--MCTF-----SVFP------------S--PK-----------VSDT-V-VEP-----YNATLSVHQLV----ENADEVMVIDNEALYD---ICF-----------R--T---L----------K---LTT-P------------TYGD------LNHLVS-----------------------------------------------------------------A---------------------------------------------------------------------------------AMS----------GITCCL-----------------------------------RF-----------P---GQL-NS---------DLR-KL--A--VNL-I--PFPRLH-F-F---MCG--SAP---------LTS---------------------------------------R--G-------AQQ--------Y-RQLSV-PE-LVQ--------------------QM----------------F-D------AKNM-------------------------------------------------------------------------------------------------------------------------------------------------MCAS------D----P--R--H------------GR-----------------------------------------------------------------------YLTASA--MFR------G-------------R---------MST--KE-------------------------------VDEQ----M---LNIQ-NK----NS-------SY--FVE----------W---IP-NN------IK----SSVCDI-------A-P-R----------G--L----K-------------MSATFI-GNTTAI------QD------------VF-KRVAEQFTAM----FRRKA--------FLHWY-TGEG-MD------------------EM------E--FTEAESNMNDLVSEYQQYQ--DAT-------------------------------------------------------------------------------AEDD------EFEDE-------EEDDDQHMQQSA----------------N-------------------------------------------------------------------------------------------------
>Am_di_Patl_XX_Contig_12713_Len699_Cov4_OG5_126605_Trans1
----------------------------------------------------------------------------------------------------------------------------------------------------------------------------------------------------------------------------------------------------------------------------------------------------------------------------------------------------------------------------------------------------------------------------------------------------------------------------------------------------------------------------------------------------------MREVLSI--HVGQAGI--------------------Q--------TSEA--------------------------------------------------------------------------------------------------------------------------------------------------------------------------------------------------------------------------------------------------------------------------------------------------------------------------------------------CWELL-CAEHNVD------------L-S--GH-----LIQKDLEKPWKNEKKGQE---N--ECDQ------R-E-----------K---------------------------------R------------------EDGLNTFF-------------------------LA------QKG-------------------L----F------IPRA-----ILVDLEGG-PI-------------DQLK------------KGK-----------VGTIMPR--RNMVC-GK--E-----DAANNFG-RGR----------------------YCDGR-R-IIDQVQEKIRDAVES----------------------CENLQGFLFFHS-----------------------ASGGTGTGLNSLILEHISS-----------------------------------------S-Y------S-KKP--KISF-----PIFP------------S--PN-----------ISSS-V-VEP-----YNSVFSTHYLL----EHIDVALMFDNEALSD---VCH-----------N--L---L----------------------------------------------------------------------------------------------------------------------------------------------------------------------------------------------------------------------------------------------------------------------------------------------------------------------------------------------------------------------------------------------------------------------------------------------------------------------------------------------------------------------------------------------------------------------------------------------------------------------------------------------------------------------------------------------------------------------------------------------------------------------------------------------------------------------------------------------------------------------------------------------------------------------------------------------------------------------------------------------------------------------------------------------------------------------------------------------------------------------------------------------------------------------------------------------------------------------------------------------------------------------------------------------------------------
>EE_is_Tmar_XX_Contig_9965_Len930_Cov21_OG5_126605_Trans1
--------------------------------------------------------------------------------------------------------------------------------------------------------------------------------------------------------------------------------------------------------------------------------------------------------------------------------------------------------------------------------------------------------------------------------------------------------------------------------------------------------------------------------------------------------------------------------------------------------------------------------------------------------------------------------------------------------------------------------------------------------------------------------------------------------------------------------------------------------------------------------------------------------------------------------------------------------------------------------------------------------------------------------------------------------------------------------------------------------------------------------------------------------------------------------------------------------------------------------------------------------------------------------------------------------------------------------------------------------FVIHLA-----------------------TGGGTGSGFGSRLLESLTC-----------------------------------------E-Y------A-RKP--KIVF-----GLYP------------S--PR-----------MCSL-V-VEP-----YNAVFSTHAML----EHNDATICMDNESLYD---ACR-----------T--G---L----------D---IEC-P------------TMRD------VNRLVA-----------------------------------------------------------------Q---------------------------------------------------------------------------------VAS----------SVTAGI-----------------------------------RF-----------G---GSI-NS---------SLR-DL--C--TNL-V--PYPRIH-F-L---LPS--LAP---------LLS-----------------------------------PEKAA--H-------CCP--------D-GRLSV-AA-LTA--------------------RA----------------F-H------PRSV-------------------------------------------------------------------------------------------------------------------------------------------------LVRC------D----P--R--Q------------GK-----------------------------------------------------------------------YIACCL--MYR------G-------------D---------VAP--RE-------------------------------VHRA----V---SALK-TR----PA-------VQ--FVD----------W---AP-TG------FK----CGVTAQ-------R-P-R----------A--F----PDDNMH-APS----RSAAVL-MNHAAI------AD------------MF-LRLECKYDIL----SSRGA--------FVHLRGPARG--D------------------GG------D--ERGPPRSVPRLSGGRNGGR--GGA-----------------------------------------------------------------------------------------------------------------------------------------------------------------------------------------------------------------------------------
>Sr_rh_Aspa_XX_Contig_3194_Len483_OG5_126611
-------------------------------------------------------------------------------------------------------------------------------------------------------------------------------------------------------------------------------------------------------------------------------------------------------------------------------------------------------------------------------------------------------------------------------------------------------------------------------------------------------------------------------------------------------------------------------------------------------------------------------------------------------------------------------------------------------------------------------------------------------------------------------------------------------------------------------------------------------------------------------------------------------------------------------------------------------------------------------------------------------------------------------------------------------------------------------------------------------------------------------------------------------------------------------------------------------------------------------------------------------------------------------------------------------------------------------------------------------------------------------------------------------------------------------------------------------------------------------------------------------------------------------------------------------------------------R--T---L----------K---LTT-P------------TYGD------LNHLVS-----------------------------------------------------------------A---------------------------------------------------------------------------------AVS----------GITCCL-----------------------------------RF-----------P---GQL-NS---------DLR-KL--A--VNL-V--PFPRLH-F-F---MTG--FAP---------LTS---------------------------------------R--G-------SQQ--------Y-RALTV-PE-LTQ--------------------QM----------------F-D------AKNM-------------------------------------------------------------------------------------------------------------------------------------------------MCAS------D----P--R--H------------GR-----------------------------------------------------------------------YLTASA--MFR------G-------------R---------MST--KE-------------------------------VDEQ----M---LNVQ-NK----NS-------SY--FVE----------W---IP-NN------IK----SSVCDI-------P-P-K----------G--L----K-------------MATTFI-GNTTL--------------------------------------------------------------------------------------------------------------------------------------------------------------------------------------------------------------------------------------------------------------------------------------------------------------------------------------------------------
>Sr_ci_Scer_XX_OMJ85859_Contig_10477_Len1320_OG5_126605
----------------------------------------------------------------------------------------------------------------------------------------------------------------------------------------------------------------------------------------------------------------------------------------------------------------------------------------------------------------------------------------------------------------------------------------------------------------------------------------------------------------------------------------------------------MKELISI--HVGQAGI--------------------N--------IGEA--------------------------------------------------------------------------------------------------------------------------------------------------------------------------------------------------------------------------------------------------------------------------------------------------------------------------------------------CLEQF-TYEHGIT------------Q-S--GT--------------------------F--EPQD------N-L-----------S---------------------------------S------------------SNSCHTMF-----------------H-------ES------ESG-------------------S----F------NARS-----LFFDLDQD-KI-------------NHIK------------KGS-----------YKSLLSS--ENFVL-GK--E-----SSSDIFS-RAR----------------------CIAGH-S-ILNECLEATRKQVEK----------------------CDSLEGFIFYHS-----------------------VGGGTGGGLGTLLCEHFSI-----------------------------------------D-Y------N-GKY--KLSN-----AVFP------------S--PD-----------ISPS-C-VEP-----INSMLCISYMI----ENNDLTICYDNKALYR---ILY-----------E--E---L--------------YQECP------------IYED------INRLIA-----------------------------------------------------------------F---------------------------------------------------------------------------------NVA----------NVTRSM-----------------------------------RF-----------G---GEN-NC---------SFR-EI--K--SKL-V--PYPMLL-F-L---TSS--YSP---------WTP---------------------------------------K--E-------KAY--------Y-YNYSV-KD-ITC--------------------QA----------------F-N------PNSF-------------------------------------------------------------------------------------------------------------------------------------------------MTSC------D----I--R--Q------------SK-----------------------------------------------------------------------LIACSL--NYS------G-------------N---------INY--TD-------------------------------ANNA----L---SYMN-LE----SP-------FK--FVE----------N---ES-KK------LS----VNINPH-------T-S-I----------V--N----PYSGLA-KTS----ISLSTL-CNSTGI------SS------------II-SLVSNKFMSL----YSKRA--------YVHWF-VGEG-ME------------------SG------E--FRYKYENLRALERDYVELE--KNH-------------------------------------------------------------------------------D---------------------------------------------------------------------------------------------------------------------------------------------------
>Sr_pe_Perk_XP_002785312.1
----------------------------------------------------------------------------------------------------------------------------------------------------------------------------------------------------------------------------------------------------------------------------------------------------------------------------------------------------------------------------------------------------------------------------------------------------------------------------------------------------------------------------------------------------------MREVITC--HLGQAGC--------------------S--------VGQK--------------------------------------------------------------------------------------------------------------------------------------------------------------------------------------------------------------------------------------------------------------------------------------------------------------------------------------------VWELF-CIEHGIE------------P-D--GT----------------------M---P--SDES------V-G-----------S---------------------------------M------------------EDPFNTFF-----------------H-------ET------PSG-------------------Q----H------VPRT-----LFMDTDP-----------------SDIT------------SSGTKHEILGPRCKWRNLYNP--EQVMG-YK--Q-----DCRSNFF-EGR----------------------TQAIEYH-IVDEMMDRLRKEADK----------------------CSNLAGFFTFRS-----------------------FGGGTGSGIGCELLEALRE-----------------------------------------Q-F------E-KKV--ILEP-----VLYP------------S--AE-----------YSSS-A-VEP-----YNCLFATAYSK----AVCDLSLMLDNQAAYK---LCR-----------D--Q--------------LA--VKN-P------------TFYH------LNRLIS-----------------------------------------------------------------Q---------------------------------------------------------------------------------VVS----------ACTTSL-----------------------------------RF-----------E---SMI-NA---------SLL-EI--I--HNI-V--PTPVYR-Y-P---IVA--LSP---------VRH---------------------------------------A--S-------RHK--------H-ESFST-KD-IVI--------------------DL----------------F-E------PRSF-------------------------------------------------------------------------------------------------------------------------------------------------LCDV------G----PTLR--L------------NR-----------------------------------------------------------------------YLSVCV--LIL--------------------A---------MMEGRVD-------------------------------ALQA----I---NTLC-NP----KA--SYRTALR--FLP----------W---IE-SG------FK----VGVVGV-------P-P-S----------I--P----LTGNGE-PFMARCDRQGCVL-ANTTAV------RT------------MF-LRQYKKFLQL----FYHKS--------YVWQFVDANG--E------------------MD------M--FYEAKEIVRTIIDDHEALL--QQC-------------------------------------------------------------------------------MAKE------SETNV-------LELVGSTAHSHD----------------ANATDNHPPFTDEENDQRVAQQG---------------------------------------------------------------------------
>Ex_eu_tcru_Tc00.1047053506563.40_OG5_126611
----------------------------------------------------------------------------------------------------------------------------------------------------------------------------------------------------------------------------------------------------------------------------------------------------------------------------------------------------------------------------------------------------------------------------------------------------------------------------------------------------------------------------------------------------------MREIVCV--QAGQCGN--------------------Q--------IGSK--------------------------------------------------------------------------------------------------------------------------------------------------------------------------------------------------------------------------------------------------------------------------------------------------------------------------------------------FWEVI-SDEHGVD------------P-T--GTY-----------------------------QGD------S-D-----------L---------------------------------Q------------------LERINVYF-----------------D-------EA------TGG-------------------R----Y------VPRA-----VLIDLEPG-TM-------------DSVR------------AGP-----------YGQIFRP--DNFIF-GQ--S-----GAGNNWA-QGH----------------------YTEGA-E-LIDSVLDVCRKEAES----------------------CDCLQGFQICHS-----------------------LGGGTGSGMGTLLISKLRE-----------------------------------------E-Y------P-DRI--MMTF-----SIIP------------S--PK-----------VSDT-V-VEP-----YNTTLSVHQLV----ENSDESMCIDNEALYD---ICF-----------R--T---L----------K---LTT-P------------TFGD------LNHLVS-----------------------------------------------------------------A---------------------------------------------------------------------------------VVS----------GVTCCL-----------------------------------RF-----------P---GQL-NS---------DLR-KL--A--VNL-V--PFPRLH-F-F---MMG--FAP---------LTS---------------------------------------R--G-------SQQ--------Y-RGLSV-PE-LTQ--------------------QM----------------F-D------AKNM-------------------------------------------------------------------------------------------------------------------------------------------------MQAA------D----P--R--H------------GR-----------------------------------------------------------------------YLTASA--LFR------G-------------R---------MST--KE-------------------------------VDEQ----M---LNVQ-NK----NS-------SY--FIE----------W---IP-NN------IK----SSICDI-------P-P-K----------G--L----K-------------MAVTFV-GNNTCI------QE------------MF-RRVGEQFTAM----FRRKA--------FLHWY-TGEG-MD------------------EM------E--FTEAESNMNDLVSEYQQYQ--DAT-------------------------------------------------------------------------------IEEE------GEFDE-------EEQY--------------------------------------------------------------------------------------------------------------------------
>Sr_rh_Erot_XX_F152_5181_Len453_Cov26_OG5_126611_Trans1
------------------------------------------------------------------------------------------------------------------------------------------------------------------------------------------------------------------------------------------------------------------------------------------------------------------------------------------------------------------------------------------------------------------------------------------------------------------------------------------------------------------------------------------------------------------------------------------------------------------------------------------------------------------------------------------------------------------------------------------------------------------------------------------------------------------------------------------------------------------------------------------------------------------------------------------------------------------------------------------------------------------------------------------------------------------------------------------------------------------------------------------------------------------------------------------------------------------------------------------------------------------------------------------------------------------------------------------------------------------------------------------------------------------------------------------------------------------------------------------------------------------------------------------------------------------------------------------------------------------------------------------------------------------------------------------------------------------------------------------------------------------------------------------------------------------------------------------------------------------------------------------------------------------------------------------------------------------------------------------------------------------------------------------------------AKNM-------------------------------------------------------------------------------------------------------------------------------------------------MCAS------D----P--R--H------------GR-----------------------------------------------------------------------YLTASA--MFR------G-------------R---------MST--KE-------------------------------VDEQ----M---LNVQ-NK----NS-------SY--FVE----------W---IP-NN------IK----SSVCDI-------P-P-K----------G--L----K-------------MATTFV-GNTTAV------QD------------MF-KRVAEQFTSM----FRRKA--------FLHWY-TGEG-MD------------------EM------E--FTEAESNMNDLVSEYQQYQ--DAT-------------------------------------------------------------------------------ADDE-------DFED-------EDEDNEEA----------------------------------------------------------------------------------------------------------------------
>Op_fu_Spun_XX_Contig_2969_length_1668_OG5_127652
-----------------------------------------------------------------------------------------------------------------------------------------------------------------------------------------------------------------------------------------------------------------------------------------------------------------------------------------------------------------------------------------------------------------------------MPSLVRASFPTQTTPSAHPNYAGLRRSQAVWDLPSVPLDTELNVNVTISFPAAQRLPLSIESMSTVHTLKSRIADLRGLDEAGVQRIKLTFNDTEMVDSDHIYEYGISKVLLLWIRDVEKRFYQSAPYMIVL--QIGQCGI--------------------Q--------IGQQ--------------------------------------------------------------------------------------------------------------------------------------------------------------------------------------------------------------------------------------------------------------------------------------------------------------------------------------------LFDVL-ERENTSK--------------E--SA------------------------------IGP------L-S-----------R-----------------------------------------------------------------------------F---------------------------------------------------RQ-----LVIDTERK-TW-------------RKRQ------------RES-----------RSSIFTT--QYIDN-----G---TTGRGNNWA-HGY------------------------WDI-S-HLEAIMNAYRKAAEA----------------------SDTNDGTLLLHS-----------------------IAGGTGSGLGSRIAEEVRD-----------------------------------------R-Y------P-KQC--LMTF-----AVAP------------F--S------------SGET-A-LQH-----YNSLLTLGWMH----RYSDLIGFLSNDAIMG---TVS-----------R--Q---Y------GLVSRGAKVEK-V------------TLDD------LNEYIA-----------------------------------------------------------------H---------------------------------------------------------------------------------CLAGLVLPTTEVKSQSGKL-----------------------------------EY-------KRK-P---SAL-NA-----------W-NV--V--AEL-T--PVPSCK-------MAT--LAS---------STV-----------------------------VSGVGNIANDF--T------------------L-GWDSLRTN-LMR--------------------NL--------------------------ASM-------------------------------------------------------------------------------------------------------------------------------------------------PIGT--------------R--R------------KC-----------------------------------------------------------------------IAARLQ---AR------G-------------V---------IGP--EY-------------------------------WQKS----AQFEQKFVTKL----GV-------VN--QSK----------W--------------------FDVKTS-------S-L-Y----------A--LD---IKSP----------KRSLDVCYNGSDV------IP------------VL-DSMLTKAEAM----YKAGA--------YLHWYERYGG-SE-----------------------VQEV--FSDCFEIIQTANDAYTEIL--GSH-------------------------------------------------------------------------------L---------------------------------------------------------------------------------------------------------------------------------------------------
>Op_me_cele_WBGene00006537_OG5_126611
----------------------------------------------------------------------------------------------------------------------------------------------------------------------------------------------------------------------------------------------------------------------------------------------------------------------------------------------------------------------------------------------------------------------------------------------------------------------------------------------------------------------------------------------------------MREIVHV--QAGQCGN--------------------Q--------IGSK--------------------------------------------------------------------------------------------------------------------------------------------------------------------------------------------------------------------------------------------------------------------------------------------------------------------------------------------FWEVI-SDEHGIQ------------P-D--GTF-----------------------------KGE------T-D-----------L---------------------------------Q------------------LERIDVYY-----------------N-------EA------NNG-------------------K----Y------VPRA-----VLVDLEPG-TM-------------DSVR------------SGP-----------FGQLFRP--DNFVF-GQ--S-----GAGNNWA-KGH----------------------YTEGA-E-LVDNVLDVIRKEAEG----------------------CDCLQGFQLTHS-----------------------LGGGTGSGMGTLLISKIRE-----------------------------------------E-Y------P-DRI--MSSF-----SVVP------------S--PK-----------VSDT-V-VEP-----YNATLSVHQLV----ENTDETYCIDNEALYD---ICY-----------R--T---L----------K---LTN-P------------TYGD------LNHLVS-----------------------------------------------------------------L---------------------------------------------------------------------------------TMS----------GVTTCL-----------------------------------RF-----------P---GQL-NA---------DLR-KL--A--VNM-V--PFPRLH-F-F---MPG--FAP---------LSA---------------------------------------K--G-------TQA--------Y-RALTV-AE-LTQ--------------------QM----------------F-D------AKNM-------------------------------------------------------------------------------------------------------------------------------------------------MAAC------D----P--R--H------------GR-----------------------------------------------------------------------YLTVAA--MFR------G-------------R---------MSM--RE-------------------------------VDEQ----M---LNVQ-NK----NS-------SY--FVE----------W---IP-NN------VK----TAVCDI-------P-P-R----------G--L----K-------------MAATFV-GNSTAI------QE------------LF-KRISEQFTAM----FRRKA--------FLHWY-TGEG-MD------------------EM------E--FTEAESNMNDLISEYQQYQ--EAT-------------------------------------------------------------------------------AEDDVDGYAEGEAGE-------TYESEQ------------------------------------------------------------------------------------------------------------------------
>Sr_rh_Bnat_50422
----------------------------------------------------------------------------------------------------------------------------------------------------------------------------------------------------------------------------------------------------------------------------------------------------------------------------------------------------------------------------------------------------------------------------------------------------------------------------------------------------------------------------------------------------------MREIVHI--QGGQCGN--------------------Q--------IGSK--------------------------------------------------------------------------------------------------------------------------------------------------------------------------------------------------------------------------------------------------------------------------------------------------------------------------------------------FWEVV-SDEHGVD------------P-T--GTY-----------------------------QGE------S-D-----------L---------------------------------Q------------------LERINVYY-----------------N-------EA------TGG-------------------R----Y------VPRA-----VLMDLEPG-TM-------------DSVR------------AGP-----------FGQIFRP--DNFVF-GQ--S-----GAGNNWA-KGH----------------------YTEGA-E-LIDSVLDVVRKEAES----------------------CDCLQGFQLTHS-----------------------LGGGTGSGMGTLLVSKIRE-----------------------------------------E-Y------P-DRM--MCTF-----SVFP------------S--PK-----------VSDT-V-VEP-----YNAVLSFHQLV----ENSDECFGLDNEALYD---ICF-----------R--T---L----------K---LTT-P------------TYGD------LNHLVS-----------------------------------------------------------------A---------------------------------------------------------------------------------AMS----------GVTCCL-----------------------------------RF-----------P---GQL-NA---------DLR-KL--A--VNL-I--PFPRLH-F-F---ITG--FAP---------LTS---------------------------------------R--G-------SQQ--------Y-RALTV-PE-LTQ--------------------QM----------------F-D------AKNM-------------------------------------------------------------------------------------------------------------------------------------------------MCAS------D----P--R--H------------GR-----------------------------------------------------------------------YLTAAA--MFR------G-------------R---------MST--KE-------------------------------VDEQ----M---LNVQ-NK----NS-------SY--FVE----------W---IP-NN------IK----SAVCDI-------P-P-K----------G--L----K-------------MSTTFV-GNSTCI------QE------------MF-QRVSAQFTMM----FRRKA--------FLHWY-TGEG-MD------------------EM------E--FTEAESNMNDLVSEYQQYQ--EAS-------------------------------------------------------------------------------ANDD------DGEGG-------DEDGEDEKE---------------------------------------------------------------------------------------------------------------------
>EE_cr_Rlen_XX_Contig_7555_Len1329_Cov6_OG5_126611_Trans1
----------------------------------------------------------------------------------------------------------------------------------------------------------------------------------------------------------------------------------------------------------------------------------------------------------------------------------------------------------------------------------------------------------------------------------------------------------------------------------------------------------------------------------------------------------MREIVTV--QVGQCGN--------------------Q--------IGAR--------------------------------------------------------------------------------------------------------------------------------------------------------------------------------------------------------------------------------------------------------------------------------------------------------------------------------------------FWEVV-SEEHGLD------------A-L--GEY-----------------------------KGE------S-D-----------Y---------------------------------Q------------------LERISTFF-----------------D-------EA------TTG-------------------R----Y------LART-----VLTDLDEG-SL-------------LSVR------------ART-----------YGALFRA--ENFVS-AT--R-----GAANNWA-RGR----------------------YAEGA-E-LMDSVLDAVRSEVEM----------------------CDSLQGFQITHS-----------------------LGGGTGSGLGALLIERLRE-----------------------------------------E-F------P-DRM--VLTF-----SVVP------------S--PK-----------VSDT-V-VEP-----YNTVLAIHYLL----EHADACVCIDNEALYD---RCN-----------R--Q---N---------------TN-V------------SYGD------LNQVIS-----------------------------------------------------------------S---------------------------------------------------------------------------------VMS----------GTTCSF-----------------------------------RF-----------P---GTL-NN---------TLR-GL--A--LNL-V--PFPRLH-F-L---IVS--IAE------CPYLLQ---------------------------------------R--R-------TTP----------TVNSF-FK-LSY--------------------QL----------------F-N------GLNV-------------------------------------------------------------------------------------------------------------------------------------------------TCAT------D----P--R--H------------GR-----------------------------------------------------------------------YLTAAL--TAR------G-------------C---------VPN--NE-------------------------------IE-----------SLT-QR----NS-------SG--FVD----------W---IP-DS------AK----VSVCKI-------A-P-K----------D--S----Q-------------MSATLV-SNSTVI------QE------------VF-KRVGVQYDFM----FRRRA--------FLHWY-TAEG-MD------------------EL------E--FVEAACDMNDLIVEYQQMQ--DYP-------------------------------------------------------------------------------GENK------MDDDD-------VDAEGCGF----------------------------------------------------------------------------------------------------------------------
>Sr_rh_Briz_XX_0_Contig_198_Len471_OG5_126611
--------------------------------------------------------------------------------------------------------------------------------------------------------------------------------------------------------------------------------------------------------------------------------------------------------------------------------------------------------------------------------------------------------------------------------------------------------------------------------------------------------------------------------------------------------------------------------------------------------------------------------------------------------------------------------------------------------------------------------------------------------------------------------------------------------------------------------------------------------------------------------------------------------------------------------------------------------------------------------------------------------------------------------------------------------------------------------------------------------------------------------------------------------------------------------------------------------------------------------------------------------------------------------------------------------------------------------------------------MN-------------------------------------------------AKQ-----------------------------------------W-Y------Q-RRV--------------------------------------------------------------------------------------------------------------------------------------------------------------------------------------------------------------------------------------------------------------------------------------------------------------------------------------------------------------------------HW-----------V---DQW----------------------------------LH------------------------------------------------------------------------------------------------------------------------------------------------------KKL-------------------------------------------------------------------------------------------------------------------------------------------------MNE-----------------------------------------------------------------------------------------------------------------------------------------------------------------------------------------------V---AKIQ-QK----MA-------DD--FVT----------W---IP-NN------IK----SSIIVV-------P-P-E----------G--A----G-------------MSGTFV-ANTTAI------KG------------VF-QRISAQFAKM----YKRKA--------FLHWY-KGEG-MD------------------EM------E--FQEADKNVRDLITEYQDKQ--DAV-------------------------------------------------------------------------------VDLE------NEYDD-------SEKKEKSTDCDS----------------ALIPLLCVHG----------------------------------------------------------------------------------------
>Op_me_hsap_ENSP00000259818_OG5_126611
----------------------------------------------------------------------------------------------------------------------------------------------------------------------------------------------------------------------------------------------------------------------------------------------------------------------------------------------------------------------------------------------------------------------------------------------------------------------------------------------------------------------------------------------------------MREIVHI--QAGQCGN--------------------Q--------IGAK--------------------------------------------------------------------------------------------------------------------------------------------------------------------------------------------------------------------------------------------------------------------------------------------------------------------------------------------FWEVI-SDEHGID------------P-T--GSY-----------------------------HGD------S-D-----------L---------------------------------Q------------------LERINVYY-----------------N-------EA------TGN-------------------K----Y------VPRA-----ILVDLEPG-TM-------------DSVR------------SGP-----------FGQIFRP--DNFVF-GQ--S-----GAGNNWA-KGH----------------------YTEGA-E-LVDSVLDVVRKESES----------------------CDCLQGFQLTHS-----------------------LGGGTGSGMGTLLISKIRE-----------------------------------------E-Y------P-DRI--MNTF-----SVMP------------S--PK-----------VSDT-V-VEP-----YNATLSVHQLV----ENTDETYCIDNEALYD---ICF-----------R--T---L----------K---LTT-P------------TYGD------LNHLVS-----------------------------------------------------------------A---------------------------------------------------------------------------------TMS----------GVTTCL-----------------------------------RF-----------P---GQL-NA---------DLR-KL--A--VNM-V--PFPRLH-F-F---MPG--FAP---------LTS---------------------------------------R--G-------SQQ--------Y-RALTV-PE-LTQ--------------------QM----------------F-D------SKNM-------------------------------------------------------------------------------------------------------------------------------------------------MAAC------D----P--R--H------------GR-----------------------------------------------------------------------YLTVAA--IFR------G-------------R---------MSM--KE-------------------------------VDEQ----M---LNVQ-NK----NS-------SY--FVE----------W---IP-NN------VK----TAVCDI-------P-P-R----------G--L----K-------------MSATFI-GNSTAI------QE------------LF-KRISEQFTAM----FRRKA--------FLHWY-TGEG-MD------------------EM------E--FTEAESNMNDLVSEYQQYQ--DAT-------------------------------------------------------------------------------ADEQ------GEFEE-------EEGEDEA-----------------------------------------------------------------------------------------------------------------------
>Sr_ci_tthe_36.m00227_OG5_126611
----------------------------------------------------------------------------------------------------------------------------------------------------------------------------------------------------------------------------------------------------------------------------------------------------------------------------------------------------------------------------------------------------------------------------------------------------------------------------------------------------------------------------------------------------------MREIVHI--QGGQCGN--------------------Q--------IGAK--------------------------------------------------------------------------------------------------------------------------------------------------------------------------------------------------------------------------------------------------------------------------------------------------------------------------------------------FWEVI-SDEHGID------------P-T--GTY-----------------------------HGD------S-D-----------L---------------------------------Q------------------LERINVYY-----------------N-------EA------TGG-------------------R----Y------VPRA-----ILMDLEPG-TM-------------DSVR------------AGP-----------FGQLFRP--DNFVF-GQ--T-----GAGNNWA-KGH----------------------YTEGA-E-LIDSVLDVVRKEAEG----------------------CDCLQGFQITHS-----------------------LGGGTGSGMGTLLISKVRE-----------------------------------------E-Y------P-DRI--METF-----SVVP------------S--PK-----------VSDT-V-VEP-----YNATLSVHQLV----ENADECMVIDNEALYD---ICF-----------R--T---L----------K---LTT-P------------TYGD------LNHLVS-----------------------------------------------------------------A---------------------------------------------------------------------------------AMS----------GVTCCL-----------------------------------RF-----------P---GQL-NS---------DLR-KL--A--VNL-I--PFPRLH-F-F---MIG--FAP---------LTS---------------------------------------R--G-------SQQ--------Y-RALTV-PE-LTQ--------------------QM----------------F-D------AKNM-------------------------------------------------------------------------------------------------------------------------------------------------MCAA------D----P--R--H------------GR-----------------------------------------------------------------------YLTASA--LFR------G-------------R---------MST--KE-------------------------------VDEQ----M---LNVQ-NK----NS-------SY--FVE----------W---IP-NN------IK----SSICDI-------P-P-K----------G--L----K-------------MAVTFV-GNSTAI------QE------------MF-KRVAEQFTAM----FRRKA--------FLHWY-TGEG-MD------------------EM------E--FTEAESNMNDLVSEYQQYQ--DAT-------------------------------------------------------------------------------AEEE------GEFEE-------EEGEN-------------------------------------------------------------------------------------------------------------------------
>Pl_gr_Atri_548838758
----------------------------------------------------------------------------------------------------------------------------------------------------------------------------------------------------------------------------------------------------------------------------------------------------------------------------------------------------------------------------------------------------------------------------------------------------------------------------------------------------------------------------------------------------------MREILHV--QGGQCGN--------------------Q--------IGSK--------------------------------------------------------------------------------------------------------------------------------------------------------------------------------------------------------------------------------------------------------------------------------------------------------------------------------------------FWEVV-CDEHGID------------P-T--GRY-----------------------------IGT------L-D-----------L---------------------------------Q------------------LERVNVYY-----------------N-------EA------SCG-------------------R----F------VPRA-----VLMDLEPG-TM-------------DSVR------------TGP-----------YGQIFRP--DNFVF-GQ--S-----GAGNNWA-KGH----------------------YTEGA-E-LIDSVLDVVRKEAEN----------------------CDCLQGFQVCHS-----------------------LGGGTGSGMGTLLISKIRE-----------------------------------------E-Y------P-DRM--LLTF-----SVFP------------S--PK-----------VSDT-V-VEP-----YNATLSVHQLV----ENADECMVLDNEALYD---ICF-----------R--T---L----------K---LTT-P------------SFGD------LNHLIS-----------------------------------------------------------------A---------------------------------------------------------------------------------TMS----------GVTCCL-----------------------------------RF-----------P---GQL-NS---------DLR-KL--A--VNL-I--PFPRLH-F-F---MVG--FAP---------LTS---------------------------------------R--G-------SQQ--------Y-RALTV-PE-LTQ--------------------QM----------------W-D------SKNM-------------------------------------------------------------------------------------------------------------------------------------------------MCAA------D----P--R--H------------GR-----------------------------------------------------------------------YLTASA--MFR------G-------------K---------MST--KE-------------------------------VDEQ----M---INVQ-NK----NS-------SY--FVE----------W---IP-NN------VK----SSVCDI-------P-P-R----------G--L----S-------------MASTFI-GNSTSI------QE------------MF-RRVSEQFTAM----FRRKA--------FLHWS------------------------------------------------------------------------------------------------------------------------------------------------------------------------------------------------------------------------------------------------------------------------------------------------
>Sr_pe_Perk_EER01688.1
-------------------------------------------------------------------------------------------------------------------------------------------------------------------------------------------------------------------------------------------------------------------------------------------------------------------------------------------------------------------------------------------------------------------------------------------------------------------------------------------------------------------------------------------------------------------------------------------------------------------------------------------------------------------------------------------------------------------------------------------------------------------------------------------------------------------------------------------------------------------------------------------------------------------------------------------------------------------------------------------------------------------------------------------------------------------------------------------------------------------------------------------------------------------------------------------------------------------------------------------------------------------------------------------------------------------------------------------------------------------------------------MGGGTGSGMGTLLISKIRE-----------------------------------------E-Y------P-DRI--METF-----SVFP------------S--PK-----------VSDT-V-VEP-----YNATLSVHQLV----ENADEVMVLDNEALYD---ICF-----------R--T---L----------K---LTT-P------------TYGD------LNHLVS-----------------------------------------------------------------A---------------------------------------------------------------------------------AMS----------GVTTCL-----------------------------------RF-----------P---GQL-NA---------DLR-KL--A--VNM-I--PFPRLH-F-F---MTG--FAP---------LTS---------------------------------------R--G-------SQQ--------Y-RALTV-PE-LTQ--------------------QM----------------F-D------AKNM-------------------------------------------------------------------------------------------------------------------------------------------------MCAS------D----P--R--H------------GR-----------------------------------------------------------------------YLTATA--LFR------G-------------R---------MST--KE-------------------------------VDEQ----M---LNVQ-NK----NS-------SY--FVE----------W---IP-NN------IK----SGVCDI-------P-P-K----------G--L----K-------------MAVTFL-GNSTAI------QE------------MF-KRVAEQFTAM----FRRKA--------FLHWY-TGEG-MD------------------EM------E--FTEAESNMNDLVSEYQQYQ--DAT-------------------------------------------------------------------------------AEEE------GEFDE-------EEGEYDMEPM--------------------------------------------------------------------------------------------------------------------
>Sr_rh_Quin_XX_EV435601_Contig_341_length_512_Sr_rh_Quin_Quinqueloculina_sp_EST_OG5_126611
---------------------------------------------------------------------------------------------------------------------------------------------------------------------------------------------------------------------------------------------------------------------------------------------------------------------------------------------------------------------------------------------------------------------------------------------------------------------------------------------------------------------------------------------------------------------------------------------------------------------------------------------------------------------------------------------------------------------------------------------------------------------------------------------------------------------------------------------------------------------------------------------------------------------------------------------------------------------------------------------------------------------------------------------------------------------------------------------------------------------------------------------------------------------------------------------------------------------------------------------------------------------------------------------------------A-E-LIDEVVGVVRKEMEG----------------------CDCPQGLQITQS-----------------------LGGGTGSGLGTLLLIKIRD-----------------------------------------N-Y------P-DRI--TCTF-----SVYP------------S--TK-----------VSDV-V-VEP-----YNATLAIHQLL----ENSDETFVIDNEALFN---ISH-----------N--V---L----------K---QKQ-P------------RYKE------LNWVVS-----------------------------------------------------------------L---------------------------------------------------------------------------------VMA----------GITASL-----------------------------------RF-----------P---GKL-NG---------DLR-KM--G--VNL-V--PFPRLH-F-F---LIA--QAP---------LFA---------------------------------------P-------------------------------------------------------------------------------------------------------------------------------------------------------------------------------------------------------------------------------------------------------------------------------------------------------------------------------------------------------------------------------------------------------------------------------------------------------------------------------------------------------------------------------------------------------------------------------------------------------------------------------GQG-------------------------------------------------------------------------------------------------------------------------------------------------------------------------------------------------------------------------------------------------------------------------------------------
>Op_is_Mvib_XX_AM949832_Contig_54_length_711_Op_is_Mvib_nt_OG5_126611
--------------------------------------------------------------------------------------------------------------------------------------------------------------------------------------------------------------------------------------------------------------------------------------------------------------------------------------------------------------------------------------------------------------------------------------------------------------------------------------------------------------------------------------------------------------------------------------------------------GAK--------------------------------------------------------------------------------------------------------------------------------------------------------------------------------------------------------------------------------------------------------------------------------------------------------------------------------------------FWEVI-SDEHGID------------P-T--GTY-----------------------------HGD------S-D-----------L---------------------------------Q------------------LDRINVYY-----------------N-------EA------TGG-------------------K----Y------VPRA-----VLVDLEPG-TM-------------DSVR------------SGP-----------FGQLFRP--DNFVF-GQ--S-----GAGNNWA-KGH----------------------YTEGA-E-LVDSVLDVVRKEAES----------------------CDCLQGFQLTHS-----------------------LGGGTGSGMGTLLISKIRE-----------------------------------------E-Y------P-DRI--MATF-----SVVP------------S--PK-----------VSDT-V-VEP-----YNATLSVHQLV----ENTDETFCIDNEALYD---ICF-----------R--T---L----------K---LTT-P------------TYGD------LNHLVS-----------------------------------------------------------------A---------------------------------------------------------------------------------TMS----------GVTTCL-----------------------------------RF-----------P---GQL-NA---------DLR-KL------------------------------------------------------------------------------------------------------------------------------------------------------------------------------------------------------------------------------------------------------------------------------------------------------------------------------------------------------------------------------------------------------------------------------------------------------------------------------------------------------------------------------------------------------------------------------------------------------------------------------------------------------------------------------------------------------------------------------------------------------------------------------------------------------------------------------------------------------------------------------------------------------------------------------------------------------------------------------------------------------------------
>Sr_rh_Aphi_XX_Contig_1457_Len669_Cov161_OG5_126611
------------------------------------------------------------------------------------------------------------------------------------------------------------------------------------------------------------------------------------------------------------------------------------------------------------------------------------------------------------------------------------------------------------------------------------------------------------------------------------------------------------------------------------------------------------------------------------------------------------------------------------------------------------------------------------------------------------------------------------------------------------------------------------------------------------------------------------------------------------------------------------------------------------------------------------------------------------------------------------------------------------------------------------------------------------------------------------------------------------------------------------------------------------------------------------------------------------------------------------------------------------------------------------------------------------------------------------------------------------------------------------------------------------------------------------------------------------------------------------------------------------DV-V-VEP-----YNATLSIHQLL----ENSDETFVIDNEALFS---ISH-----------N--V---L----------K---QKE-P------------RYHD------LNWVIS-----------------------------------------------------------------M---------------------------------------------------------------------------------VMS----------GITASL-----------------------------------RF-----------S---GKL-NG---------DLR-KM--G--VNL-V--PFPRLH-F-F---LLA--QAP---------LFA---------------------------------------P--G-------QGD--------K-VKLTV-QE-LTD--------------------QM----------------W-S------SRNF-------------------------------------------------------------------------------------------------------------------------------------------------LANV------K----S--E--D------------GK-----------------------------------------------------------------------YLTASC--GYR------G-------------P---------IPT--QE-------------------------------VDDE----V---AKIQ-QK----MA-------DD--FVT----------W---IP-NN------IK----SSIITV-------P-P-E----------G--T----G-------------MSGTFV-ANTTAI------KG------------VF-QRISAQFAKM----YKRKA--------FLHWY-K----------------------------------------------------------------------------------------------------------------------------------------------------------------------------------------------------------------------------------------------------------------------------------------------
>Sr_ci_Otri_XX_EJY87770_Contig_11816_Len1533_OG5_126611
----------------------------------------------------------------------------------------------------------------------------------------------------------------------------------------------------------------------------------------------------------------------------------------------------------------------------------------------------------------------------------------------------------------------------------------------------------------------------------------------------------------------------------------------------------MREIISL--QVGQCGN--------------------Q--------IGYK--------------------------------------------------------------------------------------------------------------------------------------------------------------------------------------------------------------------------------------------------------------------------------------------------------------------------------------------FWENI-TQEHGID------------T-S--TG--------------------------Q--FYGN------S-D-----------L---------------------------------Q------------------LQRANVYF---------NEIENNYSE-------HG------TTN-------------------R----Y------VPRA-----LLIDLEPG-VL-------------DSIQ------------SQSSA---------LSHLFNP--DSFIS-GM--N-----GAGNNWA-KGF----------------------YSEGS-E-YIGQIMDSVRKEAER----------------------CEAMQGFQIVHS-----------------------LGGGTGSGLGSNILNILEQ-----------------------------------------E-Y------S-NKI--LSNF-----SVYP-ASASSNVLGDGS--SQ-----------LSDV-V-VEP-----YNTMFSLNCLV----NTSHLSVNIDNSALNR---ICT-----------Q--Q---L----------K---LKQ-P------------SFAD------INYIIA-----------------------------------------------------------------Q---------------------------------------------------------------------------------SMS----------MATSTM-----------------------------------RF-----------P---GASNNS---------DLR-KL--C--TNL-I--PFSRLH-F-I---SSA--LAP---------LIG---------------------------------------R--G-------EQK--------Y-DRLGE-KE-ILD--------------------RL----------------F--------SGQS-------------------------------------------------------------------------------------------------------------------------------------------------FISD------N----N-IK--T------------GK-----------------------------------------------------------------------ILTGSV--MMR--------------------G---------QDVSECE-------------------------------LETQ----M---KRLC-DK----NS-------ST--FVE----------W---IP-NR------LM----STVCRV-------N-P-S----------T--T----NA------------MTGGCL-INSTSI------IS------------QM-QKMANNFEKM----FARRA--------YVHWY-TQEG-MD------------------VQ------E--FDETLNNIRDMISEYQQYQ--DSG-------------------------------------------------------------------------------SGED------DEAHM-------LYEKQSNTSSKT----------------ASKSHGLNTTRASSRAQVCDDVEMEDVEDFEEEMV---------------------------------------------------------------
>Pl_gr_Mpol_XX_Contig_6365_length_1332_OG5_126611
----------------------------------------------------------------------------------------------------------------------------------------------------------------------------------------------------------------------------------------------------------------------------------------------------------------------------------------------------------------------------------------------------------------------------------------------------------------------------------------------------------------------------------------------------------MREILHI--QGGQCGN--------------------Q--------IGAK--------------------------------------------------------------------------------------------------------------------------------------------------------------------------------------------------------------------------------------------------------------------------------------------------------------------------------------------FWEVV-CDEHGID------------P-T--GTY-----------------------------QGT------S-D-----------L---------------------------------Q------------------LERVNVYY-----------------N-------EA------SGG-------------------R----Y------VPRA-----VLMDLEPG-TM-------------DSVR------------SGP-----------YGQIFRP--DNFVF-GQ--T-----GAGNNWA-KGH----------------------YTEGA-E-LIDSVLDVVRKEAES----------------------CDCLQGFQVCHS-----------------------LGGGTGSGMGTLLISKIRE-----------------------------------------E-Y------P-DRM--MLTF-----SVFP------------S--PK-----------VSDT-V-VEP-----YNATLSVHQLV----ENADECMVLDNEALYD---ICF-----------R--T---L----------K---LIT-P------------TFGD------LNHLIS-----------------------------------------------------------------A---------------------------------------------------------------------------------TMS----------GVTCCL-----------------------------------RF-----------P---GQL-NS---------DLR-KL--A--VNL-I--PFPRLH-F-F---MVG--FAP---------LTS---------------------------------------R--G-------SQQ--------Y-RALTV-PE-LTQ--------------------QM----------------W-D------AKNM-------------------------------------------------------------------------------------------------------------------------------------------------MCAA------D----P--R--H------------GR-----------------------------------------------------------------------YLTASA--MFR------G-------------K---------MST--KE-------------------------------VDEQ----M---INVQ-NK----NS-------SY--FVE----------W---IP-NN------VK----SSVCDI-------P-P-T----------G--L----K-------------MSSTFV-GNSTSI------QE------------MF-RRVSEQFTAM----FRRKA--------FLHWY-TGEG-MD------------------EM------E--FTEAESNMNDLVSEYQQYQ--DAS-------------------------------------------------------------------------------AEEE------PEYED-------EGDEA-------------------------------------------------------------------------------------------------------------------------
>Sr_st_Csub_XX_Contig_7199_Len1410_Cov15_OG5_127652_Trans1
```
