## Supplementary material for "*Naegleria’s* mitotic spindles are built from unique tubulins and highlight core spindle features": Data S2

```
(Other_Rhet_XX_Contig_8184_Len891_Cov45_OG5_126605_Trans1_alpha:1.20082,(((((((((((((((((((((((Other_Pbil_XX_Contig_2632_Len1353_Cov29_OG5_126605_Trans1_alpha:0.424591,(SAR_Bnat_57299_alpha:0.065303,SAR_Blon_XX_Contig_1980_Len1464_Cov16_OG5_127652_Trans1_gamma:0.0737606)100/1/100:1.06462)97.8/1/98:0.173891,(SAR_Blon_XX_Contig_958_Len1350_Cov11_OG5_126605_Trans1_alpha:0.0384656,SAR_Bnat_58590_alpha:0.0753677)100/1/100:0.411548)55.3/0.495/68:0.0256181,SAR_Scer_XX_OMJ65502_Contig_10242_Len1338_OG5_126605_alpha:0.435141)96.6/1/67:0.0630689,(((((SAR_Cten_XX_Contig_150_Len1296_OG5_126605_alpha:0.0414656,SAR_Cten_XX_Contig_130_Len867_OG5_126605_alpha:0.121528)99.9/1/100:0.226201,(Amoebozoa_Fflu_XX_Contig_55_Len416_OG5_126605_alpha:0.21502,Plants_Ccho_546307347_alpha:0.253009)56.3/0.668/93:0.0314777)94.5/1/89:0.0607353,(((SAR_Asco_XX_Contig_1598_Len513_OG5_126605_alpha:0.250705,Other_Rlen_XX_Contig_6055_Len1347_Cov45_OG5_126605_Trans1_alpha:0.1446)67.5/0.828/31:0.0285795,Plants_Gsul_545705142_alpha:0.120768)85.5/0.979/32:0.017077,(Plants_Ccoe_XX_Contig_1841_Len1332_Cov72_OG5_126605_Trans1_alpha:0.0429309,Plants_Ccoe_XX_Contig_4735_Len1332_Cov66_OG5_126605_Trans1_alpha:0.0626879)100/1/100:0.0922596)19.7/0.616/30:0.0184747)84.2/0.916/32:0.0155288,(Plants_Mpol_XX_Contig_4509_length_1644_OG5_126605_alpha:0.274071,SAR_Sspa_XX_Contig_37358_Len612_Cov5_OG5_126605_Trans1_alpha:0.0526079)82.9/0.99/29:0.0639145)65.4/0.942/19:0.0384178,((((((((((((((((((((((((SAR_Smic_XX_Contig_16240_length_2013_OG5_126605_alpha:0.417183,SAR_Smic_XX_Contig_30377_length_846_OG5_126605_alpha:0.15812)63.7/0.855/100:0.0577586,SAR_Smic_XX_Contig_32629_length_717_OG5_126605_alpha:0.0584165)100/1/100:1.03648,SAR_Plim_XX_Contig_22954_Len1332_Cov22_OG5_126605_alpha:0.0570302)92.4/0.998/59:0.0542728,SAR_Plim_XX_Contig_23365_Len1314_Cov487_OG5_126605_alpha:2.9693e-06)0/0.333/59:2.2818e-06,SAR_Plim_XX_Contig_42177_Len705_Cov195_OG5_126605_alpha:2.1229e-06)93.7/1/65:0.0142869,(SAR_Aspi_XX_Contig_93387_Len330_Cov4336_OG5_126611_Trans1_beta:0.00993817,(SAR_Aspi_XX_Contig_71033_Len504_Cov1135_OG5_126605_Trans1_alpha:2.5446e-06,SAR_Aspi_XX_Contig_54902_Len777_Cov2770_OG5_126605_Trans1_alpha:2.1715e-06)0/0.333/98:2.8485e-06)59.7/0.383/62:0.00532208)0/0.333/65:2.7397e-06,(SAR_Dbal_XX_Contig_18973_Len1362_Cov177_OG5_126605_Trans1_alpha:2.3849e-06,SAR_Dbal_XX_Contig_34664_Len1114_Cov255_OG5_126605_Trans1_alpha:2.399e-06)0/0.399/99:0.00268571)91.5/1/95:0.0102878,(((SAR_Lfis_XX_Contig_31301_Len1217_Cov255_OG5_126605_Trans1_alpha:2.399e-06,SAR_Lfis_XX_Contig_17989_Len1362_Cov163_OG5_126605_Trans1_alpha:2.399e-06)0/0.333/100:2.8377e-06,SAR_Lfis_XX_Contig_45388_Len778_Cov309_OG5_126605_Trans1_alpha:2.399e-06)0/0.333/99:2.9628e-06,SAR_Lfis_XX_Contig_63255_Len646_Cov321_OG5_126605_Trans1_alpha:2.7192e-06)82.6/0.986/99:0.00562944)82.1/1/94:0.00843736,SAR_Gcat_XX_Contig_24377_Len1332_Cov949_OG5_126605_Trans1_alpha:0.0194793)97.9/1/98:0.0310914,(SAR_Hsps_XX_Contig_24575_Len1359_Cov578_OG5_126605_Trans1_alpha:0.120461,((((((SAR_Perk_XP_002776983.1_alpha:0.00440981,((SAR_Perk_XP_002777471.1_alpha:2.1139e-06,SAR_Perk_EER04005.1_alpha:2.399e-06)0/0.333/96:2.7551e-06,SAR_Perk_EER15536.1_alpha:2.399e-06)0/0.333/14:2.6101e-06)0/0.333/11:2.091e-06,SAR_Perk_EER11142.1_alpha:2.399e-06)0/0.333/14:2.6331e-06,SAR_Perk_XP_002785264.1_alpha:2.399e-06)0/0.335/20:0.018352,SAR_Perk_XP_002766433.1_alpha:2.399e-06)0/0.334/49:2.5655e-06,SAR_Perk_EER18749.1_alpha:2.399e-06)0/0.333/48:2.2749e-06,SAR_Perk_EER13895.1_alpha:2.399e-06)94.5/1/100:0.018091)24.3/0.831/87:0.0144204)63.3/0.988/90:0.0213868,SAR_Omar_XX_EG738495_Contig_378_length_727_Sr_di_Omar_Oxyrrhis_marinia_OG5_126605_alpha:0.0594268)96.1/1/98:0.0244144,(((SAR_Cpar_XX_625871_Contig_1773_Len1380_OG5_126605_alpha:0.134158,(SAR_Vbra_XX_Contig_10177_length_1320_OG5_126605_alpha:0.0749361,SAR_Cvel_XX_HO866825_Contig_2409_length_474_Sr_ch_Cvel_Chromera_velia_OG5_126605_alpha:0.0212878)84.6/0.992/86:0.0150146)18.8/0.654/52:0.0122077,(SAR_pfal_PFD1050w_OG5_126605:0.0289348,SAR_pfal_PFI0180w_OG5_126605_alpha:0.0439196)95.7/1/99:0.0286765)0/0.333/59:2.7264e-06,SAR_tgon_TGME49116400_OG5_126605_alpha:0.0108677)88.1/1/60:0.0121896)95.6/1/98:0.0214219,SAR_Scer_XX_OMJ88589_Contig_10050_Len1353_OG5_126605_alpha:0.0391692)35.6/0.685/61:0.00408,(((SAR_Pper_XX_KRX06990_Contig_9524_Len765_OG5_126605_alpha:0.0828854,SAR_Pper_XX_KRX06968_Contig_5886_Len1347_OG5_126605_alpha:2.983e-06)94.6/1/100:0.0219381,((SAR_Ptet_XX_CAK87959_Contig_14095_Len1347_OG5_126605_alpha:0.00815478,(SAR_Ptet_XX_CAK88744_Contig_16235_Len1221_OG5_126605_alpha:0.00301415,(SAR_Ptet_XX_CAK87112_Contig_14037_Len1350_OG5_126605_alpha:2.3317e-06,SAR_Ptet_XX_CAK60245_Contig_26352_Len744_OG5_126605_alpha:2.0318e-06)89.2/1/100:0.00608797)0/0.333/100:2.267e-06)93.3/1/100:0.0120716,SAR_Imul_XX_EGR31414_Contig_2410_Len1386_OG5_126605_alpha:0.0694067)76.2/0.983/100:0.00433468)73.5/0.904/100:0.00416318,SAR_tthe_73.m00202_OG5_126605_alpha:2.207e-06)99.7/1/100:0.0314703)79.3/0.892/62:0.00684484,(SAR_Slem_XX_CDW82295_Contig_10387_Len1353_OG5_126605_alpha:2.2984e-06,SAR_Otri_XX_EJY81124_Contig_13516_Len1353_OG5_126605_alpha:0.00267555)87.8/0.999/100:0.00646465)98.2/1/97:0.0210779,(Other_Pbil_XX_Contig_5811_Len1356_Cov856_OG5_126605_Trans1_alpha:0.00127981,Other_Pbil_XX_Contig_7203_Len1356_Cov4323_OG5_126605_Trans1_alpha:0.00172615)89.9/1/100:0.00776438)74.8/0.942/96:0.0029018,Plants_Pspg_XX_Contig_6145_Len1281_Cov1969_OG5_126605_Trans1_alpha:0.0147463)87.6/0.999/97:0.00583278,(((Plants_Mpol_XX_Contig_11940_length_699_OG5_126605_alpha:0.0768472,Plants_Mpol_XX_Contig_4740_length_1599_OG5_126605_alpha:2.2202e-06)89.4/0.997/99:0.00891524,Plants_Mpol_XX_Contig_6207_length_1356_OG5_126605_alpha:0.0749678)88.1/0.998/96:0.00909592,((((((Plants_atha_NP849388_OG5_126605_alpha:0.117037,(Plants_atha_NP171974_OG5_126605_alpha:0.00537115,Plants_atha_NP193232_OG5_126605_alpha:2.7295e-06)0/0.333/100:2.1724e-06)97.6/1/100:0.0233709,(SAR_Spsu_XX_Contig_16954_Len1353_Cov1067_OG5_126605_Trans1_alpha:0.0162729,SAR_Spsu_XX_Contig_14604_Len1353_Cov1618_OG5_126605_Trans1_alpha:0.0161108)91.4/1/100:0.015702)0/0.333/97:2.0088e-06,Amoebozoa_Ppol_XX_EL569501_Contig_1507_length_718_Am_my_Ppol_EST_OG5_126605_alpha:0.081587)91.2/0.996/100:0.0212639,Plants_Atri_548856360_alpha:0.00190507)57.2/0.898/96:0.00424776,Plants_Mpol_XX_Contig_6204_length_1356_OG5_126605_alpha:0.00738442)85/0.985/96:0.00544381,Plants_Mpol_XX_Contig_6201_length_1356_OG5_126605_alpha:0.0246505)91.8/0.999/95:0.0102865)98.3/1/97:0.0237249)76.4/0.875/55:0.00320462,(((((((((SAR_Crep_XX_Contig_6448_Len1365_Cov2339_OG5_126605_Trans1_alpha:2.033e-06,SAR_Crep_XX_Contig_6240_Len1389_Cov1936_OG5_126605_Trans1_alpha:0.005354)100/1/100:0.0951511,(((SAR_Loce_XX_Contig_2781_Len717_Cov12_OG5_126605_Trans1_alpha:0.118027,SAR_Lamo_XX_Contig_6680_Len1164_Cov75_OG5_126611_Trans1_beta:0.049364)76.3/0.952/40:0.0128074,((SAR_Blon_XX_Contig_7611_Len1138_Cov142_OG5_126605_Trans1_alpha:0.0234642,SAR_Bnat_43260_alpha:0.0104835)0/0.333/100:2.6935e-06,SAR_Blon_XX_Contig_1594_Len1365_Cov474_OG5_126605_Trans1_alpha:2.861e-06)100/1/100:0.0887418)66.1/0.997/26:0.0278684,((SAR_Pglo_XX_Contig_5245_Len1359_Cov22_OG5_126605_Trans1_alpha:0.041415,SAR_Pglo_XX_Contig_9876_Len1038_Cov415_OG5_126605_Trans1_alpha:0.0317946)37.3/0.74/95:0.0130954,SAR_Gspa_XX_Contig_7930_Len1256_Cov1073_OG5_126605_Trans1_alpha:0.0238911)80.2/0.68/93:0.012155)77.5/0.992/32:0.0237386)99.9/1/100:0.0963309,(((SAR_Blon_XX_Contig_3270_Len1362_Cov107_OG5_126605_Trans1_alpha:0,SAR_Bnat_50886_alpha:0)100/1/100:0.00264771,(SAR_Blon_XX_Contig_3874_Len1362_Cov129_OG5_126605_Trans1_alpha:0,SAR_Bnat_48500_alpha:0)100/1/100:2.4972e-06)0/0.334/97:2.5266e-06,SAR_Loce_XX_Contig_17342_Len682_Cov74_OG5_126605_Trans1_alpha:2.0501e-06)0/0.337/49:0.0127857)88.6/0.998/94:0.0119959,SAR_Lamo_XX_Contig_6396_Len1365_Cov16_OG5_126605_Trans1_alpha:2.8115e-06)43.1/0.805/94:0.00590789,SAR_Loce_XX_Contig_2231_Len1365_Cov98_OG5_126605_Trans1_alpha:0.0261514)98.7/1/98:0.0302242,(Other_Tmar_XX_Contig_7800_Len1089_Cov3826_OG5_126605_Trans1_alpha:0.0221885,(Other_Tpyr_XX_EC839311_Contig_786_length_735_Ex_is_Tpyr_OG5_126605_alpha:2.3269e-06,Metamonads_Mono_XX_Contig_12163_Len960_Cov47426_OG5_126605_alpha:0.0687745)74.6/0.962/98:0.00699669)92.6/1/97:0.0168491)15.3/0.567/93:0.00578897,(((Other_Tsub_XX_AM237835_Contig_14_length_1191_EE_is_Tsub_OG5_126605_alpha:0.0838152,SAR_Aspi_XX_Contig_76976_Len513_Cov2528_OG5_126605_Trans1_alpha:0.0406394)84.5/0.958/49:0.0127111,Plants_Pcol_XX_Contig_3025_Len1356_Cov199_OG5_126605_Trans1_alpha:0.059801)75.3/0.986/48:0.0182503,Plants_crei_186023_OG5_126605_alpha:0.0202262)91/1/46:0.0122564)73.7/0.93/33:0.00290067,(((((((Discoba_Bsal_XX_Contig_12296_length_801_OG5_126605_alpha:2.2066e-06,Discoba_Bsal_XX_Contig_7044_length_1479_OG5_126605_alpha:0.00366862)94.2/1/100:0.018111,(((Discoba_Lpyr_XX_KPA78647_Contig_6299_length_1356_OG5_126605_alpha:0.00260375,(Discoba_lbra_LbrM.13.0190_OG5_126605_alpha:0.00314942,((Discoba_linf_LinJ.13.1460_OG5_126605_alpha:0.0154785,(Discoba_linf_LinJ.13.0330_OG5_126605_alpha:0,Discoba_lmaj_LmjF.13.0360_OG5_126605_alpha:0)100/1/100:2.399e-06)0/0.333/72:2.4318e-06,Discoba_lmex_LmxM.13.0390_OG5_126605_alpha:0.0190678)86/0.991/50:0.0118518)32.9/0.684/50:0.0120424)100/1/100:0.0839771,(((Discoba_Scul_XX_Contig_6162_length_948_OG5_126605_alpha:2.399e-06,(Discoba_Scul_XX_Contig_2742_length_1482_OG5_126605_alpha:2.1034e-06,Discoba_Scul_XX_Contig_3384_length_1353_OG5_126605_alpha:2.399e-06)0/0.333/81:2.3141e-06)0/0.333/99:2.2893e-06,Discoba_Scul_XX_Contig_7211_length_819_OG5_126605_alpha:2.604e-06)97.4/1/100:0.0695129,(Discoba_Pser_XX_CO723784_Contig_24_length_685_Ex_eu_Pser_OG5_126605_alpha:2.1842e-06,Discoba_Pemi_XX_Contig_3052_length_1158_OG5_126605_alpha:2.2024e-06)92.6/1/100:0.0163286)71.1/0.45/56:0.00462973)99/1/100:0.0301056,(((Discoba_tviv_TvY4860101120_OG5_126605_alpha:0.0200211,(Discoba_tbrg_Tbg972.1.1360_OG5_126605_alpha:0,Discoba_tbru_Tb427.01.2340_OG5_126605_alpha:0,Discoba_tcon_TcIL3000.0.31230_OG5_126605_alpha:0)100/1/100:0.00266865)0/0.334/100:2.3115e-06,Discoba_tviv_TvY4860101130_OG5_126605_alpha:2.399e-06)0/0.333/97:2.8848e-06,Discoba_tcru_Tc00.1047053411235.9_OG5_126605_alpha:0.00534821)86.9/0.996/98:0.0126526)93.4/1/100:0.0195749)98.7/1/100:0.0359997,Discoba_Egra_XX_EL580137_Contig_10_length_1281_Ex_eu_Egra_OG5_126605_alpha:0.0200478)17.7/0.572/44:0.0144725,Amoebozoa_Patl_XX_Contig_11050_Len942_Cov59_OG5_126605_Trans1_alpha:0.0780412)84.1/0.992/55:0.0228901,((Other_Gcry_XX_Contig_10220_Len1356_Cov402_OG5_126605_Trans1_alpha:0.014876,Other_Rlen_XX_Contig_17294_Len663_Cov311_OG5_126605_Trans1_alpha:0.0178094)0/0.333/92:2.9439e-06,(Other_Rlen_XX_Contig_19783_Len664_Cov312_OG5_126605_Trans1_alpha:0.000765242,Other_Rlen_XX_Contig_19159_Len663_Cov520_OG5_126605_Trans1_alpha:0.00591767)12.3/0.353/100:0.00527446)100/1/100:0.0994384)83.5/0.95/45:0.00827848,(Discoba_Egym_XX_Contig_38832_Len498_Cov2472_OG5_126605_Trans1_alpha:2.4697e-06,Discoba_Egym_XX_Contig_38834_Len498_Cov1252_OG5_126605_Trans1_alpha:0.0184737)78.5/0.979/56:0.00978524)86.5/0.999/38:0.00883324,((((Discoba_Secu_XX_EC814644_Contig_2571_length_643_Ex_ja_Secu_OG5_126605_alpha:0.0516422,(SAR_Cerc_XX_Contig_6111_Len824_Cov673_OG5_126605_Trans1_alpha:0.0242559,Discoba_Secu_XX_EC816915_Contig_366_length_756_Ex_ja_Secu_OG5_126605_alpha:0.055246)0/0.333/90:2.406e-06)0/0.333/88:2.8349e-06,Discoba_Secu_XX_EC817312_Contig_84_length_801_Ex_ja_Secu_OG5_126605_alpha:0.0101824)0/0.333/88:2.6051e-06,Discoba_Secu_XX_EC813317_Contig_3968_length_533_Ex_ja_Secu_OG5_126605_alpha:0.0595503)0/0.339/91:0.00337515,((Discoba_Haro_XX_EC850629_Contig_1575_length_591_Ex_ja_Haro_OG5_126605_alpha:2.0039e-06,Discoba_Haro_XX_EC850790_Contig_1724_length_483_Ex_ja_Haro_OG5_126605_alpha:0.018036)78.9/0.978/99:0.04804,(Discoba_Rame_XX_EC799222_Contig_568_length_715_Ex_ja_Rame_OG5_126605_alpha:0.0205501,Discoba_Rame_XX_EC792369_Contig_5758_length_617_Ex_ja_Rame_OG5_126605_alpha:0.00856533)78.8/0.914/100:0.0186151)80.4/0.988/72:0.0114002)81.5/0.973/68:0.0106007)80.2/0.901/28:0.00703741)77.4/0.898/38:0.00346295,(Other_Rtru_XX_JP435916_Contig_701_length_1113_EE_ka_Rtru_OG5_126605_alpha:0.00670683,(Plants_Cpad_XX_Contig_637_Len1356_Cov270_OG5_126605_Trans1_alpha:0.00380276,Plants_Cpad_XX_Contig_2327_Len873_Cov1310_OG5_126605_Trans1_alpha:0.00449467)78.6/0.99/96:0.00551095)88.7/1/93:0.00690531)87.5/0.996/33:0.00694505)86.4/0.999/31:0.0137174,((((((SAR_Pina_XX_Contig_3851_Len1383_Cov3014_OG5_126605_alpha:0.239453,(((SAR_Aspa_XX_Contig_50_Len330_OG5_126605_alpha:0.0589012,SAR_Aspa_XX_Contig_15840_Len311_OG5_126611_beta:2.3762e-06)56.9/0.538/99:0.036242,SAR_Emar_XX_Contig_9553_Len1359_Cov10_OG5_126605_Trans1_alpha:2.4346e-06)86.5/0.966/99:0.0181898,SAR_Emar_XX_Contig_12090_Len1233_Cov358_OG5_126605_Trans1_alpha:0.0187872)93/1/98:0.0255533)74.6/0.667/44:0.00694513,SAR_Rfil_XX_Contig_10865_length_1107_OG5_126605_alpha:0.103304)0/0.347/36:0.00438717,SAR_Erot_XX_F152_4120_Len396_Cov46_OG5_126605_Trans1_alpha:0.0474889)90.7/0.998/48:0.0266736,(((SAR_Astr_XX_Contig_101_Len759_OG5_126605_alpha:0.0324834,SAR_Astr_XX_Contig_1296_Len420_OG5_126605_alpha:0.0085506)0/0.333/98:2.1742e-06,SAR_Astr_XX_Contig_1834_Len438_OG5_126605_alpha:2.3208e-06)87.7/1/98:0.0167296,(SAR_Lset_XX_Contig_243_Len1356_Cov4526_OG5_126605_alpha:0.00405334,SAR_Astr_XX_Contig_1280_Len474_OG5_126605_alpha:2.9605e-06)0/0.334/99:0.00156202)90.7/0.999/98:0.0200171)38.3/0.567/49:0.00714416,SAR_Poph_XX_Contig_15361_Len450_OG5_126605_alpha:0.112492)65.8/0.963/89:0.0134738,(((((Plants_atha_NP176654_OG5_126605_alpha:0.0885398,Plants_Atri_548863056_alpha:0.0296587)70.3/0.92/100:0.0130375,Plants_atha_NP197478_OG5_126605_alpha:0.00963572)95.2/1/100:0.0237273,Plants_Mpol_XX_Contig_6002_length_1386_OG5_126605_alpha:0.0182781)90.8/0.999/100:0.0173287,Plants_Mpol_XX_Contig_6409_length_1323_OG5_126605_alpha:0.186532)98.2/1/99:0.0346126,Plants_Cvar_552844676_alpha:0.0145013)90.4/1/92:0.0129515)77.8/0.674/59:0.00614455)80.7/0.973/32:0.00719954,((((((SAR_Gcom_XX_EV434921_Contig_547_length_312_Sr_rh_Gcom_OG5_126605_alpha:0.259485,Discoba_Ngru_53284_fgeneshHS_pg.scaffold_67000035:0.131105)41.9/0.409/47:0.0188021,(Discoba_Nfow_30863_g3292.t1:0.0186457,Discoba_Ngru_56236_estExt_fgeneshHS_kg.C_350011:2.9966e-06)40/0.444/99:0.00322877)90.5/1/47:0.0206653,Discoba_AK_12591_alpha_tubulin:0.0125581)91.5/1/48:0.0171298,((((Discoba_Jlib_XX_EC691533_Contig_1500_length_598_Ex_ja_Jlib_OG5_126605_alpha:0.116382,Discoba_Jlib_XX_EC692608_Contig_543_length_600_Ex_ja_Jlib_OG5_126605_alpha:0.00675922)0/0.333/97:2.8325e-06,Discoba_Jlib_XX_EC692447_Contig_665_length_724_Ex_ja_Jlib_OG5_126605_alpha:0.0596197)0/0.333/80:2.8243e-06,Discoba_Jlib_XX_EC689975_Contig_3081_length_596_Ex_ja_Jlib_OG5_126605_alpha:0.0888537)40.8/0.386/98:0.0117129,Discoba_Jlib_XX_EC690063_Contig_3057_length_436_Ex_ja_Jlib_OG5_126605_alpha:0.00856588)99.8/1/100:0.115904)0/0.333/45:2.682e-06,SAR_Loce_XX_Contig_20938_Len598_Cov448_OG5_126605_Trans1_alpha:2.6898e-06)77.4/0.469/49:0.0136346,(Other_Tglo_XX_Contig_198_Len552_OG5_126605_alpha:0.0661347,Other_Tglo_XX_Contig_404_Len573_OG5_126605_alpha:0.00721687)66.5/0.729/95:0.0246575)75/0.972/48:0.00706927)77/0.986/39:0.0111166,(Discoba_Jbah_XX_EC687229_Contig_628_length_704_Ex_ja_Jbah_OG5_126605_alpha:2.1979e-06,Discoba_Jbah_XX_EC687746_Contig_101_length_772_Ex_ja_Jbah_OG5_126605_alpha:2.3287e-06)92.1/1/79:0.0170726)34.5/0.735/29:0.00962726,((((SAR_Spus_XX_Contig_3633_Len1071_Cov498_OG5_126605_alpha:0.172643,(((((((SAR_Ptri_XX_002180656_Contig_4080_Len1356_OG5_126605_alpha:0.0578023,SAR_Dbal_XX_Contig_23866_Len1353_Cov37_OG5_126605_Trans1_alpha:0.0639837)81/0.807/99:0.029134,SAR_Aphi_XX_Contig_1540_Len644_Cov3_OG5_126605_alpha:0.0634985)76.9/0.805/91:0.0238165,SAR_Espi_XX_Contig_5143_Len714_Cov111_OG5_126605_Trans1_alpha:0.0341636)41.3/0.933/86:0.0193084,(SAR_tpse_estExtGenewise1.Cchr90079_OG5_126605_alpha:0.00263845,SAR_Espi_XX_Contig_17310_Len720_Cov51_OG5_126605_Trans1_alpha:0.00480825)71.8/0.565/89:0.00238771)95.4/1/99:0.0148,SAR_Bpac_XX_Contig_3422_Len1362_Cov484_OG5_126605_Trans1_alpha:0.0158158)96.3/1/99:0.0162457,((SAR_Esil_XX_CBJ28184_Contig_6721_Len1362_OG5_126605_alpha:0.00537868,SAR_Esil_XX_CBN77373_Contig_6724_Len1362_OG5_126605_alpha:2.2425e-06)82.5/0.979/100:0.00521305,SAR_Csub_XX_Contig_7322_Len1362_Cov696_OG5_126605_Trans1_alpha:0.0189789)77.2/0.944/99:0.00292774)86.8/0.999/99:0.00756219,SAR_Aana_XX_Contig_2087_Len1362_Cov309_OG5_126605_Trans1_alpha:0.0360967)88.9/0.995/98:0.0074252)73.6/0.712/98:0.00390345,SAR_Dspe_XX_Contig_6525_Len1362_Cov591_OG5_126605_Trans1_alpha:0.024052)100/1/100:0.0519625,(((SAR_Pinf_XX_002904167_Contig_8640_Len960_OG5_126605_alpha:0.0393458,(SAR_Pinf_XX_002904166_Contig_5513_Len1362_OG5_126605_alpha:0.0153209,SAR_Pinf_XX_002904155_Contig_5494_Len1365_OG5_126605_alpha:0.0200474)56.7/0.402/100:0.00233573)100/1/100:0.0727956,(SAR_Pinf_XX_002904195_Contig_5515_Len1362_OG5_126605_alpha:0.00531273,SAR_Pinf_XX_002904194_Contig_5514_Len1362_OG5_126605_alpha:2.2361e-06)83.5/0.984/100:0.00826878)88.4/0.997/100:0.0142242,(SAR_Bpac_XX_Contig_3686_Len1362_Cov62_OG5_126605_Trans1_alpha:0.0194315,SAR_Briz_XX_0_Contig_3491_Len312_OG5_126605_alpha:0.0322427)43.9/0.417/31:0.00387675)20/0.672/31:0.00530165)93.9/1/40:0.01676,SAR_Aman_XX_Contig_1806_Len1362_Cov679_OG5_126605_Trans1_alpha:0.0487286)94.7/1/44:0.0213274)0/0.343/23:0.00170259,(((Haptophytes_Ehux_551573680_alpha:0.0166039,Haptophytes_Ehux_551562219_alpha:0.0231301)100/1/100:0.621844,SAR_Pmar_XX_EW706573_Contig_115_length_662_Sr_rh_Pmar_Paracercomonas_marina_EST_OG5_126605_alpha:0.0102765)94.3/0.973/38:0.144179,((Other_Mcal_XX_EC713653_Contig_2601_length_387_Ex_ma_Mcal_OG5_126605_alpha:0.0477671,Other_Mcal_XX_EC716504_Contig_445_length_729_Ex_ma_Mcal_OG5_126605_alpha:0.00939778)50.1/0.426/98:0.0160773,Other_Mjak_XX_EC719913_Contig_5871_length_462_OG5_126605_alpha:0.0235664)96.8/1/45:0.0628602)0/0.333/19:2.5832e-06)94.9/1/41:0.0315305)37.2/0.676/13:0.00830249)90.7/1/20:0.0162468,Other_Chsp_XX_Contig_11413_Len978_Cov3_OG5_126605_Trans1_alpha:0.111451)79.8/0.98/6:0.0148959,(((((((((SAR_Pbra_XX_Contig_3403_length_451_OG5_126605_alpha:0.512827,(Opisthokonta_Ppil_XX_CU417291_Contig_1886_length_890_Op_me_Ppil_sequence_OG5_126605_alpha:2.201e-06,Opisthokonta_Ppil_XX_FQ005593_Contig_26744_length_604_Op_me_Ppil_sequence_OG5_126605_alpha:2.5757e-06)100/1/100:0.714105)91.3/0.988/97:0.125636,Opisthokonta_tadh_fgeneshTA2pg.Cscaffold30000029_OG5_126605_alpha:0.329849)97.7/1/95:0.100264,(Opisthokonta_Skow_291231275_alpha:0.0175178,(Opisthokonta_Skow_291231279_alpha:2.8147e-06,Opisthokonta_Skow_291231277_alpha:2.8729e-06)97.9/1/100:0.0286545)100/1/100:0.160399)85.4/0.929/66:0.0330521,(Opisthokonta_mbre_estExtgwpgw1.C30323_OG5_126605_alpha:0.0188883,Opisthokonta_Sros_514695891_alpha:0.01689)97.7/1/100:0.0283847)88.3/1/66:0.0154438,((((((((((((Opisthokonta_Hvul_221129303_alpha:0.27785,Opisthokonta_Hvul_221120640_alpha:0.154349)100/1/100:0.198408,Opisthokonta_cele_WBGene00006534_OG5_126605_alpha:0.256272)77.2/0.951/92:0.0357253,Opisthokonta_Sarc_XX_Contig_3617_length_1359_OG5_126605_alpha:0.223726)87.3/0.993/88:0.0273277,Opisthokonta_Cowc_EFW41769.1_alpha:0.151315)92.3/0.999/81:0.0320911,((((((((Opisthokonta_Ccor_XX_Contig_2649_length_1332_OG5_126605_alpha:0.281907,(Opisthokonta_Ccor_XX_Contig_2650_length_1332_OG5_126605_alpha:0.0705326,Opisthokonta_Ccor_XX_Contig_2660_length_1329_OG5_126605_alpha:0.135659)93.6/1/100:0.0479025)90.1/1/100:0.0528857,Opisthokonta_Ccor_XX_Contig_2635_length_1335_OG5_126605_alpha:0.127098)98/1/100:0.0708139,Opisthokonta_Ccor_XX_Contig_2648_length_1332_OG5_126605_alpha:0.109879)0/0.316/52:0.036304,Opisthokonta_Ccor_XX_Contig_3158_length_1224_OG5_126605_alpha:0.0822715)96.6/1/98:0.127406,Opisthokonta_Aalg_KCZ75092_alpha:0.555672)89.8/0.984/49:0.077042,(Opisthokonta_Dspa_402224450_alpha:0.267275,Opisthokonta_Dspa_402226361_alpha:0.11479)97.4/1/100:0.116996)46.2/0.864/21:0.0156227,((Opisthokonta_dmel_FBpp0076122_OG5_126605_alpha:0.292535,Opisthokonta_Ppil_XX_FQ002327_Contig_9932_length_794_Op_me_Ppil_sequence_OG5_126605_alpha:0.77129)98.3/1/56:0.169186,(Opisthokonta_scer_scers288cYML124C_OG5_126605_alpha:0.0917936,Opisthokonta_scer_scers288cYML085C_OG5_126605_alpha:0.0718674)100/1/100:0.261703)81/0.834/12:0.0281238)81.3/1/49:0.0401543,(Opisthokonta_Lcor_XX_Contig_4860_length_1350_OG5_126605_alpha:0.0876007,(Opisthokonta_Lcor_XX_Contig_4847_length_1353_OG5_126605_alpha:0.0460422,Opisthokonta_Lcor_XX_Contig_4841_length_1353_OG5_126605_alpha:0.00761556)97.2/1/100:0.0426072)99.1/1/100:0.0634344)74.9/0.997/44:0.0190283)69.1/0.605/19:0.00494275,Opisthokonta_tadh_fgeneshTA2pg.Cscaffold3000913_OG5_126605_alpha:0.222265)88.9/0.998/39:0.0226152,(((Opisthokonta_Cpul_XX_EV602209_Contig_862_length_763_Op_me_Cpul_OG5_126605_alpha:0.433358,(((Opisthokonta_cele_WBGene00006533_OG5_126605_alpha:0.191919,Opisthokonta_cele_WBGene00006530_OG5_126605_alpha:0.0154559)82.7/0.995/66:0.0191657,Opisthokonta_cele_WBGene00006528_OG5_126605_alpha:0.0331287)86.2/0.983/66:0.00870434,Opisthokonta_cele_WBGene00006529_OG5_126605_alpha:0.00334086)95.6/1/99:0.068684)89.6/0.986/35:0.0503352,Opisthokonta_cele_WBGene00003175_OG5_126605_alpha:0.0595181)91/0.999/35:0.0207783,((Opisthokonta_cele_WBGene00006532_OG5_126605_alpha:0.224244,Opisthokonta_cele_WBGene00006535_OG5_126605_alpha:0.0965884)91.4/1/100:0.0464997,Opisthokonta_cele_WBGene00006531_OG5_126605_alpha:0.150248)99.4/1/100:0.0802652)52.5/0.791/10:0.0104958)79.4/0.995/11:0.0196815,(Opisthokonta_hsap_ENSP00000369784_OG5_126605_alpha:0.395926,(Opisthokonta_Dpul_XX_EFX80594_Contig_5947_length_1398_OG5_126605_alpha:0.334189,Opisthokonta_Ctel_443703710_alpha:0.130831)87.6/0.984/93:0.0358483)72.9/0.669/24:0.0124937)79/0.939/18:0.0146081,Opisthokonta_Hvul_221117327_alpha:0.181039)80.3/0.893/59:0.0171356,((Opisthokonta_Spun_XX_Contig_5304_length_1098_OG5_126605_alpha:0.122741,(Opisthokonta_Rall_XX_Contig_1830_length_1353_OG5_126605_alpha:0,Opisthokonta_Amac_XX_Contig_8144_length_1353_OG5_126605_alpha:0,Opisthokonta_Bden_EGF82948.1_alpha:0)100/1/100:2.0657e-06)0/0.333/99:2.0688e-06,Opisthokonta_Npat_XX_EH431630_Contig_503_length_589_Op_fu_Npat_OG5_126605_alpha:0.0409522)95.4/1/99:0.0420011)62.3/0.939/38:0.0108486,Opisthokonta_Ctel_443725208_alpha:0.0607677)89.6/1/40:0.0152079,((((((((((((((((((((((Opisthokonta_Dpul_XX_EFX75615_Contig_6749_length_1302_OG5_126605_alpha:0.203941,Opisthokonta_sman_Smp027920_OG5_126605_alpha:0.145344)44.1/0.901/66:0.0328872,(Opisthokonta_Ctel_443722954_alpha:0.0390366,Opisthokonta_Ctel_443722956_alpha:2.5496e-06)100/1/100:0.130795)26.8/0.602/64:0.0134883,Opisthokonta_hsap_ENSP00000412646_OG5_126605_alpha:0.144076)79.1/0.941/21:0.0243608,Opisthokonta_Ctel_443726461_alpha:0.0730051)78.3/0.517/38:0.00778756,((((Opisthokonta_Skow_291243748_alpha:0.0877871,Opisthokonta_Skow_291242670_alpha:0.0542188)61.9/0.928/100:0.0194444,Opisthokonta_Skow_291224743_alpha:0.0487191)99.2/1/100:0.0400913,Opisthokonta_Skow_296434249_alpha:0.00837389)77/0.713/88:0.00352877,(Opisthokonta_sman_Smp016780_OG5_126605_alpha:0.0384333,(Opisthokonta_sman_Smp090120.1_OG5_126605_alpha:2.2003e-06,Opisthokonta_sman_Smp090120.2_OG5_126605_alpha:2.399e-06)0/0.333/58:2.332e-06)89.1/1/58:0.00550376)90.4/1/47:0.00907396)55.6/0.349/26:0.00180758,(Opisthokonta_Ctel_443705945_alpha:0.0325536,Opisthokonta_Ctel_443689769_alpha:0.0075965)62.9/0.94/74:0.00382043)80.3/0.998/30:0.00579375,Opisthokonta_Ctel_443685948_alpha:2.9889e-06)0/0.333/21:2.4678e-06,Opisthokonta_Ctel_443720556_alpha:0.00268484)92.4/1/33:0.0150567,Opisthokonta_Ctel_443693290_alpha:0.0026998)87.2/1/31:0.0101112,((Opisthokonta_Skow_291223010_alpha:0.100338,Opisthokonta_Skow_291223008_alpha:0.0388492)70.9/0.518/47:0.00488968,(Opisthokonta_Skow_291221703_alpha:2.2866e-06,Opisthokonta_Skow_291221701_alpha:2.399e-06)81.9/0.872/100:0.00530474)87.4/0.995/48:0.00635456)77.5/0.897/43:0.00715569,Opisthokonta_Skow_291223015_alpha:0.0136059)78/0.937/16:0.00710465,(Opisthokonta_dmel_FBpp0081565_OG5_126605_alpha:0.0612101,(((Opisthokonta_Dpul_XX_EFX83327_Contig_6310_length_1353_OG5_126605_alpha:0.0451815,(Opisthokonta_Dpul_XX_EFX83326_Contig_5491_length_1452_OG5_126605_alpha:0.0519529,Opisthokonta_Dpul_XX_EFX83521_Contig_6309_length_1353_OG5_126605_alpha:0.00336299)46.9/0.999/100:0.03765)11.3/0.613/99:0.0114735,Opisthokonta_Dpul_XX_EFX88974_Contig_6304_length_1353_OG5_126605_alpha:0.00199689)98.5/1/100:0.0325659,(Opisthokonta_dmel_FBpp0081063_OG5_126605_alpha:0.0054287,Opisthokonta_dmel_FBpp0081153_OG5_126605_alpha:2.6245e-06)84.9/0.997/100:0.00649619)84.8/0.989/96:0.0129674)74/0.58/62:0.00636286)0/0.333/19:2.3736e-06,(Opisthokonta_Ctel_443716628_alpha:0.0245059,(Opisthokonta_Ctel_443707106_alpha:0.00539543,Opisthokonta_Ctel_443683876_alpha:2.3446e-06)92.8/1/100:0.00969083)62.6/0.373/71:0.00138525)79.1/0.907/21:0.00716169,((Opisthokonta_hsap_ENSP00000318197_OG5_126605_alpha:0.0164899,Opisthokonta_hsap_ENSP00000326042_OG5_126605_alpha:2.1556e-06)91.6/1/100:0.00545498,(Opisthokonta_Skow_291236504_alpha:2.3472e-06,Opisthokonta_Skow_291236502_alpha:0.00270302)77.2/0.988/100:0.00270305)78/0.965/98:0.0027651)78.7/0.781/11:0.0041047,Other_Chsp_XX_Contig_4908_Len1368_Cov207_OG5_126605_Trans1_alpha:0.0643548)78.4/0.754/35:0.00451583,(Opisthokonta_Skow_291224051_alpha:0.00810295,(Opisthokonta_Skow_291231273_alpha:0.00540795,Opisthokonta_Skow_291222122_alpha:2.2595e-06)0/0.333/12:2.2323e-06)76.3/0.957/98:0.00275557)75.8/0.852/5:0.00445131,(((((Opisthokonta_hsap_ENSP00000351411_OG5_126605_alpha:0.087768,Opisthokonta_hsap_ENSP00000248437_OG5_126605_alpha:0.0460585)0/0.333/99:2.0709e-06,Opisthokonta_hsap_ENSP00000336799_OG5_126605_alpha:2.1794e-06)77.8/0.942/99:0.00268302,Opisthokonta_hsap_ENSP00000301072_OG5_126605_alpha:0.0164749)75.6/0.988/98:0.00272297,Opisthokonta_hsap_ENSP00000301071_OG5_126605_alpha:2.8218e-06)93.1/1/98:0.00864636,(Opisthokonta_Ctel_443691452_alpha:0.0796603,Opisthokonta_Skow_291223012_alpha:0.0726591)80.4/0.9/46:0.00979896)72.5/0.514/8:0.00221085)0/0.333/9:2.778e-06,Opisthokonta_sman_Smp103790_OG5_126605_alpha:0.0508823)45.7/0.819/45:0.00431157,Opisthokonta_Skow_291237828_alpha:0.00269134)89.5/1/72:0.00869166,Opisthokonta_Skow_296434222_alpha:0.00809383)0/0.333/69:2.6713e-06,Opisthokonta_Skow_291232287_alpha:0.13964)45/0.887/26:0.0167241,((Opisthokonta_sman_Smp103140_OG5_126605_alpha:0.162164,Opisthokonta_tadh_fgeneshTA2pg.Cscaffold3000921_OG5_126605_alpha:0.0872473)94.4/0.999/98:0.028063,(Opisthokonta_Cpul_XX_EV602940_Contig_132_length_895_Op_me_Cpul_OG5_126605_alpha:0.0483873,(((SAR_Pina_XX_Contig_11453_Len843_Cov38_OG5_126605_alpha:0.0261117,SAR_Pina_XX_Contig_13712_Len771_Cov13_OG5_126605_alpha:0.00854776)98.1/1/100:0.0450319,(((Opisthokonta_Hvul_221103995_alpha:2.1976e-06,Opisthokonta_Hvul_449684605_alpha:2.399e-06)95.6/1/100:0.0169262,Opisthokonta_Hvul_449689187_alpha:0.00379955)64.9/0.979/100:0.0104958,Opisthokonta_Hvul_449677139_alpha:0.00296671)28.1/0.383/100:0.00566053)84.5/0.997/86:0.0178169,(((Opisthokonta_tadh_fgeneshTA2pg.Cscaffold3000918_OG5_126605_alpha:0.0212298,Opisthokonta_tadh_estExtfgeneshTA2pg.C30906_OG5_126605_alpha:0.0201862)75/0.753/72:0.00355318,Opisthokonta_tadh_fgeneshTA2pg.Cscaffold3000917_OG5_126605_alpha:2.9755e-06)81.1/0.958/72:0.00955455,Opisthokonta_tadh_fgeneshTA2pg.Cscaffold1001000001_OG5_126605_alpha:0.0304826)96.3/1/99:0.0247334)91/1/86:0.0153819)80.8/0.931/47:0.0102525)83.9/0.953/44:0.00784316)77.8/0.944/48:0.0048631)44.7/0.875/30:0.0121541)98.2/1/74:0.0524222,(((Metamonads_tvag_TVAG467840_OG5_126605_alpha:0.00268204,Metamonads_tvag_TVAG523980_OG5_126605_alpha:2.399e-06)0/0.333/94:1.0002e-06,(Metamonads_tvag_TVAG519620_OG5_126605_alpha:2.6345e-06,Metamonads_tvag_TVAG206890_OG5_126605_alpha:2.0475e-06)0/0.333/13:2.0307e-06)84.2/0.965/98:0.0122358,(Metamonads_Tfoe_XX_Contig_10017_length_1362_OG5_126605_alpha:0.0161579,((Metamonads_Tfoe_XX_Contig_15639_length_966_OG5_126605_alpha:2.4713e-06,Metamonads_Tfoe_XX_Contig_15637_length_966_OG5_126605_alpha:2.399e-06)0/0.333/89:2.0191e-06,Metamonads_Tfoe_XX_Contig_10088_length_1359_OG5_126605_alpha:2.0233e-06)85.8/0.992/89:0.00584452)99.6/1/100:0.0431617)100/1/100:0.105709)90.5/0.997/74:0.0253662,((((SAR_Slem_XX_CDW87311_Contig_10447_Len1347_OG5_126605_alpha:0.449512,((SAR_Aman_XX_Contig_1400_Len1362_Cov1231_OG5_126605_Trans1_alpha:0.0124875,SAR_Sagg_XX_Contig_6868_Len1308_Cov1050_OG5_126605_Trans1_alpha:0.0331746)96.9/1/100:0.051527,SAR_Croe_XX_Contig_8140_Len781_Cov399_OG5_126605_Trans1_alpha:0.131004)61.8/0.963/99:0.0462605)74.8/0.586/99:0.0100288,(SAR_Lvor_XX_Contig_7474_Len1368_Cov229_OG5_126605_Trans1_alpha:0.31902,(((((((((SAR_Astr_XX_Contig_177_Len567_OG5_126605_alpha:0.0347669,SAR_Astr_XX_Contig_2216_Len408_OG5_126605_alpha:0.0134339)99.6/1/100:0.303022,SAR_Astr_XX_Contig_1397_Len465_OG5_126605_alpha:0.0238961)0/0.333/56:2.8621e-06,(SAR_Astr_XX_Contig_2480_Len384_OG5_126605_alpha:0.00838625,SAR_Astr_XX_Contig_1792_Len435_OG5_126605_alpha:2.7102e-06)0/0.333/16:2.153e-06)99.8/1/100:0.108871,SAR_Rfil_XX_Contig_7775_length_1299_OG5_126605_alpha:2.059e-06)88.8/0.996/18:0.014205,(SAR_Aelo_XX_Contig_3257_Len398_OG5_126605_alpha:0.0657724,(SAR_Bmar_XX_Contig_1343_Len588_OG5_126605_alpha:0.011859,SAR_Sspa_XX_Contig_15339_Len825_Cov4_OG5_126605_Trans1_alpha:2.3573e-06)5.6/0.403/80:0.00948476)0/0.333/70:2.9024e-06)71.6/0.952/15:0.00387396,((SAR_Sspa_XX_Contig_47923_Len447_Cov69_OG5_126605_Trans1_alpha:0.13537,(SAR_Emar_XX_Contig_24565_Len576_Cov4_OG5_126605_Trans1_alpha:0.00676009,(SAR_Rfil_XX_Contig_12577_length_1023_OG5_126605_alpha:0.371757,(SAR_Emar_XX_Contig_7481_Len1359_Cov318_OG5_126605_Trans1_alpha:2.0685e-06,SAR_Emar_XX_Contig_24891_Len576_Cov4_OG5_126605_Trans1_alpha:2.399e-06)0/0.333/8:1.0156e-06)0/0.333/12:1.5415e-06)0/0.333/37:0.00243418)0/0.333/12:0.000194821,SAR_Emar_XX_Contig_8116_Len1359_Cov413_OG5_126605_Trans1_alpha:2.2403e-06)88.7/1/13:0.00536636)68.4/0.481/6:0.00265951,(SAR_Phyb_XX_Contig_766_Len414_OG5_126605_alpha:0.039284,SAR_Aelo_XX_Contig_300_Len507_OG5_126605_alpha:2.7712e-06)11.2/0.355/49:0.00906099)76.5/0.569/16:0.00322479,SAR_Poph_XX_Contig_7733_Len687_OG5_126605_alpha:0.0486283)91.9/1/100:0.01488,(SAR_Pbra_XX_Contig_3393_length_452_OG5_126605_alpha:0,SAR_Spsu_XX_Contig_17340_Len1359_Cov2761_OG5_126605_Trans1_alpha:0)100/1/100:0.0164114)57.8/0.965/98:0.0273918)99.6/1/98:0.0577539)94.5/1/98:0.0278317,((Metamonads_Svor_XX_GH179637_Contig_815_length_810_Ex_fo_Svor_OG5_126605_alpha:0.0583619,(Metamonads_Sbar_XX_GW586070_Contig_962_length_513_Ex_fo_Sbar_OG5_126605_alpha:0.0156556,Metamonads_Ssal_XX_Contig_2015_length_1359_OG5_126605_alpha:0.0110975)93.2/0.999/100:0.0500082)100/1/100:0.109231,(Metamonads_glae_GLP152255_OG5_126605_alpha:2.116e-06,(Metamonads_glab_GL505811380_OG5_126605_alpha:0,Metamonads_glam_GL50803103676_OG5_126605_alpha:0)100/1/100:0.00260609)97.8/1/100:0.0337387)99.6/1/100:0.0623526)49.6/0.581/98:0.0100074,Other_Bant_XX_JZ551836_Contig_190_length_730_EE_br_Bant_OG5_126605_alpha:0.123308)31.9/0.716/96:0.0144779)99.4/1/74:0.0600665,(Amoebozoa_Mbal_XX_BM320918_Contig_9_length_984_Am_ar_Mbal_EST_OG5_126605_alpha:0.00536361,Amoebozoa_Mbal_XX_EC711177_Contig_1056_length_728_Am_ar_Mbal_EST_OG5_126605_alpha:2.0977e-06)100/1/100:0.126388)50.7/0.904/54:0.016374,(((((Other_Rhet_XX_Contig_7909_Len1338_Cov601_OG5_126605_Trans1_alpha:0.277505,Other_Rhet_XX_Contig_8431_Len1332_Cov294_OG5_126605_Trans1_alpha:0.341767)30.8/0.578/74:0.116495,(Amoebozoa_Enut_672802556_alpha:2.2429e-06,Amoebozoa_Enut_672806750_alpha:0.0717705)85.3/1/92:1.54715)0/0.334/3:0.0018967,Other_Chsp_XX_Contig_4804_Len1338_Cov13372_OG5_126605_Trans1_alpha:0.202714)30.6/0.849/3:0.0513896,((Amoebozoa_Fnol_XX_Contig_11801_Len741_Cov2_OG5_126605_Trans1_alpha:0.921234,Amoebozoa_Ppol_XX_EL569622_Contig_2118_length_783_Am_my_Ppol_EST_OG5_126605_alpha:0.812708)82.8/0.942/56:0.151888,(Amoebozoa_edis_EDI255160_OG5_126605_alpha:0.0147263,Amoebozoa_edis_EDI199230_OG5_126605_alpha:0.0138866)100/1/91:0.726024)92.8/0.993/2:0.136929)92.4/0.999/45:0.0460098,(((SAR_Loce_XX_Contig_2922_Len1350_Cov14_OG5_126605_Trans1_alpha:0.281157,Amoebozoa_Ppol_XX_EL568819_Contig_603_length_785_Am_my_Ppol_EST_OG5_126605_alpha:0.289872)89.3/0.999/92:0.0683259,SAR_Gnip_XX_Contig_715_Len1347_Cov67_OG5_126605_Trans1_alpha:0.531772)48.2/0.415/49:0.0161839,(Haptophytes_Ppar_XX_Contig_15581_Len275_Cov407_OG5_126605_Trans1_alpha:0.0351018,Haptophytes_Ppar_XX_Contig_29734_Len537_Cov2538_OG5_126605_Trans1_alpha:2.4771e-06)91.9/1/100:0.0663614)89.3/0.999/26:0.0257364)94/1/16:0.0205457)63.3/0.923/7:0.0233201)83.2/0.829/75:0.0177959,(Amoebozoa_Ppol_XX_EL568770_Contig_537_length_744_Am_my_Ppol_EST_OG5_126605_alpha:0.0774246,Amoebozoa_Ppol_XX_EL576624_Contig_1643_length_797_Am_my_Ppol_EST_OG5_126605_alpha:0.0562318)93.8/1/99:0.062724)83.6/0.758/95:0.0272045,((SAR_Plim_XX_Contig_48622_Len642_Cov2_OG5_126605_alpha:0.0384581,Amoebozoa_Vrob_XX_Contig_4613_Len1359_Cov71_OG5_126605_Trans1_alpha:2.2487e-06)99.9/1/100:0.161941,Amoebozoa_Vnsp_XX_Contig_5361_Len1353_Cov476_OG5_126605_Trans1_alpha:0.0566745)99.2/1/100:0.0699596)82.3/0.99/97:0.0177839,(Amoebozoa_Cmit_XX_Contig_487_Len266_OG5_126605_alpha:0.249432,Amoebozoa_Pess_XX_Contig_3375_Len1353_Cov114_OG5_126605_Trans1_alpha:0.0396859)82.5/0.873/84:0.0463206)86/0.99/81:0.0187523,(Amoebozoa_Fnol_XX_Contig_10456_Len792_Cov533_OG5_126605_Trans1_alpha:0.0555075,Amoebozoa_Fnol_XX_Contig_9875_Len793_Cov228_OG5_126605_Trans1_alpha:0.0135742)99.7/1/98:0.116917)93.9/1/95:0.0379342,((Amoebozoa_Vnsp_XX_Contig_5093_Len1344_Cov40_OG5_126605_Trans1_alpha:0.478711,((((Amoebozoa_Sram_XX_Contig_6690_Len1365_Cov30_OG5_126611_Trans1_beta:0.436509,Amoebozoa_Pcat_XX_Contig_3922_Len1365_Cov57_OG5_126605_Trans1_alpha:0.239571)7/0.441/11:0.0233955,(Amoebozoa_Acas_XX_Contig_5094_length_1383_OG5_126605_alpha:0.270481,(Amoebozoa_Sram_XX_Contig_6403_Len1374_Cov435_OG5_126605_Trans1_alpha:0.11505,Amoebozoa_Sram_XX_Contig_6258_Len1377_Cov42_OG5_126605_Trans1_alpha:0.118972)98.8/1/100:0.0862942)69.6/0.901/10:0.0281883)96.9/1/97:0.0681678,(Amoebozoa_Mspa_XX_Contig_5314_Len1392_Cov94_OG5_126605_Trans1_alpha:0.163339,Amoebozoa_Vexi_XX_Contig_2953_Len1425_Cov328_OG5_126605_Trans1_alpha:0.149584)41.7/0.867/85:0.0393951)33.5/0.729/56:0.029367,(Amoebozoa_Naes_XX_Contig_3850_Len1356_Cov107_OG5_126605_Trans1_alpha:0.212669,Amoebozoa_Fsin_XX_Contig_672_Len309_OG5_126605_alpha:0.145811)85/0.927/77:0.0616982)72.4/0.93/93:0.0381076)81.8/0.911/80:0.0326479,Amoebozoa_Hver_XX_EC134330_Contig_435_length_699_Am_tu_Hver_EST_OG5_126605_alpha:0.26269)47.4/0.465/78:0.016985)87.7/0.988/86:0.0197848,(((Amoebozoa_Asub_XX_Contig_5162_length_1398_OG5_126605_alpha:0.507363,((Amoebozoa_Asub_XX_Contig_5281_length_1377_OG5_126605_alpha:0.0975284,Amoebozoa_Asub_XX_Contig_5457_length_1344_OG5_126605_alpha:0.0428661)99.5/1/100:0.0868941,(Amoebozoa_Ppal_XX_Contig_6406_Len1350_Cov24_OG5_126611_Trans1_beta:0.0806808,Amoebozoa_Ppal_XX_Contig_6520_Len1371_Cov25_OG5_126611_Trans1_beta:0.0766444)95.5/1/100:0.0453302)47.7/0.57/100:0.0211537)87.3/0.994/100:0.044082,((Amoebozoa_ddis_DDBG0281889_OG5_126605_alpha:0.194659,Amoebozoa_Dpur_330790205_alpha:0.141407)99.9/1/100:0.146004,(Amoebozoa_ddis_tubAm_OG5_126605_alpha:0.108637,Amoebozoa_Dpur_330841221_alpha:0.0703322)100/1/100:0.163363)93.7/1/100:0.0640981)99.6/1/100:0.103694,Amoebozoa_Tric_XX_Contig_4449_Len1356_Cov10_OG5_126605_Trans1_alpha:0.244832)88.2/0.992/97:0.0309053)95.7/1/88:0.0603148,SAR_tgon_TGME49031770_OG5_126605_alpha:0.457891)93.8/1/75:0.0552791,(((((Discoba_Ngru_55745_estExt_fgeneshHS_pm.C_190009:0.0889544,Discoba_Nfow_30863_g7486.t1:0.080877)99.9/1/100:0.136759,(Discoba_Nfow_30863_g5134.t1:0.123282,Discoba_Ngru_58607_estExt_fgeneshHS_pg.C_360079:0.101363)100/1/100:0.153183)99.6/1/100:0.157693,Discoba_AK_12838_alpha_tubulin:0.283144)78.4/0.991/100:0.0699248,Discoba_Smar_XX_EC825004_Contig_1037_length_714_Ex_he_Smar_OG5_126605_alpha:0.31764)79.3/0.652/100:0.0297357,Discoba_Slip_XX_EW710378_Contig_629_length_535_Ex_he_Slip_OG5_126605_alpha:0.243555)99/1/100:0.137264)77.5/0.9/50:0.0225803,SAR_Bhom_CBK21156.2_alpha:0.351505)80/0.858/50:0.0325385,((((((((SAR_Poph_XX_Contig_12483_Len528_OG5_126605_alpha:2.3558e-06,(SAR_Poph_XX_Contig_3442_Len1098_OG5_126605_alpha:0.0351144,(SAR_Poph_XX_Contig_6348_Len546_OG5_126605_alpha:0.128537,SAR_Poph_XX_Contig_12809_Len510_OG5_126605_alpha:2.3507e-06)100/1/100:0.264777)65/0.426/95:0.0212819)21.6/0.37/99:0.0134762,(SAR_Erot_XX_F152_3155_Len432_Cov84_OG5_126605_Trans1_alpha:0.0118777,SAR_Erot_XX_F152_3233_Len384_Cov54_OG5_126605_Trans1_alpha:0.0257906)95.3/1/100:0.0897995)88.2/0.994/98:0.0501601,(((((((SAR_Rfil_XX_Contig_24672_length_630_OG5_126605_alpha:0.0702484,SAR_Rfil_XX_Contig_19653_length_762_OG5_126605_alpha:0.0617512)90.2/0.991/100:0.143551,(SAR_Rfil_XX_Contig_7880_length_1293_OG5_126605_alpha:0.077379,SAR_Rfil_XX_Contig_13985_length_963_OG5_126605_alpha:0.655862)99.8/1/100:0.228138)0/0.373/8:0.0469435,SAR_Rfil_XX_Contig_7066_length_1359_OG5_126605_alpha:0.252962)100/1/100:0.229512,((SAR_Rfil_XX_Contig_6888_length_1377_OG5_126605_alpha:0.513088,SAR_Rfil_XX_Contig_5702_length_1494_OG5_126605_alpha:0.344806)46.7/0.865/100:0.040311,(SAR_Rfil_XX_Contig_20707_length_732_OG5_126605_alpha:0.266827,SAR_Rfil_XX_Contig_20054_length_750_OG5_126605_alpha:0.29528)88.8/0.996/100:0.0975295)72.3/0.926/99:0.0347053)46.9/0.941/97:0.0444051,((SAR_Rfil_XX_Contig_7480_length_1323_OG5_126605_alpha:0.289947,SAR_Rfil_XX_Contig_11584_length_1071_OG5_126605_alpha:0.848229)99.8/1/99:0.16449,SAR_Rfil_XX_Contig_6919_length_1371_OG5_126605_alpha:0.216792)84.1/0.986/98:0.0403982)94.9/1/99:0.060208,(((SAR_Rfil_XX_Contig_7988_length_1284_OG5_126605_alpha:0.121956,SAR_Rfil_XX_Contig_24566_length_630_OG5_126605_alpha:0.212584)30.2/0.758/84:0.0165188,(((SAR_Rfil_XX_Contig_16990_length_849_OG5_126605_alpha:0.0161604,(SAR_Rfil_XX_Contig_16838_length_855_OG5_126605_alpha:0.22617,SAR_Rfil_XX_Contig_30400_length_507_OG5_126605_alpha:0.306892)84.3/0.969/92:0.0269585)0/0.333/58:2.9556e-06,SAR_Rfil_XX_Contig_17514_length_831_OG5_126605_alpha:0.096487)75.5/0.552/60:0.0106983,(((SAR_Rfil_XX_Contig_24770_length_627_OG5_126605_alpha:0.244245,SAR_Rfil_XX_Contig_14813_length_927_OG5_126605_alpha:0.361364)83.2/0.973/58:0.0400337,SAR_Rfil_XX_Contig_8835_length_1224_OG5_126605_alpha:0.629331)80.5/0.945/58:0.0466682,(SAR_Rfil_XX_Contig_19225_length_774_OG5_126605_alpha:0.524314,SAR_Rfil_XX_Contig_20623_length_735_OG5_126605_alpha:0.995154)73.9/0.762/93:0.0334267)95.9/1/78:0.0895049)54.3/0.374/84:0.00461847)90.9/0.995/100:0.0389479,SAR_Rfil_XX_Contig_5636_length_1503_OG5_126605_alpha:0.384539)63.7/0.916/78:0.0260195)98.3/1/99:0.139526,SAR_Rfil_XX_Contig_15512_length_900_OG5_126605_alpha:0.337936)90.3/0.988/72:0.0579528)89.6/1/71:0.041952,(((((((((SAR_Aspa_XX_Contig_4549_Len348_OG5_126605_alpha:0.171435,(SAR_Aspa_XX_Contig_3220_Len420_OG5_126605_alpha:2.2253e-06,SAR_Aspa_XX_Contig_9983_Len279_OG5_126605_alpha:0.014159)0/0.334/95:0.00152682)97.6/1/94:0.248673,SAR_Nsps_XX_Contig_34_Len1203_OG5_126605_alpha:0.0212588)0/0.349/14:0.00450249,SAR_Nsps_XX_Contig_102_Len891_OG5_126605_alpha:0.00639908)86/0.959/88:0.0198333,((SAR_Aphi_XX_Contig_2331_Len556_Cov28_OG5_126605_alpha:0.175379,SAR_Aphi_XX_Contig_1927_Len588_Cov103_OG5_126605_alpha:2.6198e-06)97.4/1/100:0.0670706,SAR_Aphi_XX_Contig_378_Len1107_Cov139_OG5_126605_alpha:2.3675e-06)93.2/1/99:0.0600123)87.3/0.98/99:0.0509294,SAR_Emar_XX_Contig_23267_Len618_Cov11_OG5_126605_Trans1_alpha:0.0526053)86.1/0.979/99:0.0313749,((SAR_Aspa_XX_Contig_1114_Len441_OG5_126605_alpha:0.172152,SAR_Emar_XX_Contig_9309_Len1380_Cov31_OG5_126605_Trans1_alpha:0.189854)93.7/1/98:0.0802555,SAR_Nsps_XX_Contig_143_Len816_OG5_126605_alpha:0.201907)90.3/0.998/98:0.0452081)99/1/98:0.0725251,SAR_Pina_XX_Contig_316_Len1344_Cov301_OG5_126605_alpha:0.249392)10.4/0.373/79:0.00907945,SAR_Quin_XX_EV435476_Contig_137_length_591_Sr_rh_Quin_Quinqueloculina_sp_EST_OG5_126605_alpha:0.215898)0/0.333/27:2.0687e-06,(SAR_Sspa_XX_Contig_17893_Len732_Cov5_OG5_126605_Trans1_alpha:0.798686,SAR_Emar_XX_Contig_14023_Len1191_Cov18_OG5_126605_Trans1_alpha:0.393135)78.1/0.701/46:0.0656392)95.8/1/63:0.0597912)90.5/0.999/45:0.0747527,((SAR_Lset_XX_Contig_229_Len1317_Cov1070_OG5_126605_alpha:0.41418,(SAR_Sspa_XX_Contig_17330_Len933_Cov7_OG5_126605_Trans1_alpha:0.0385794,SAR_Sspa_XX_Contig_16876_Len1038_Cov8_OG5_126605_Trans1_alpha:0.0132973)99.6/1/100:0.203818)91.1/0.999/100:0.236564,SAR_Poph_XX_Contig_21106_Len396_OG5_126605_alpha:1.21338)72.9/0.524/69:0.0454905)90/0.998/51:0.0482868,((((((((SAR_Astr_XX_Contig_130_Len678_OG5_126605_alpha:0.0718018,SAR_Astr_XX_Contig_30_Len570_OG5_126605_alpha:2.0862e-06)61.1/0.569/99:0.030043,SAR_Astr_XX_Contig_1993_Len351_OG5_126605_alpha:2.0244e-06)63.5/0.635/89:0.0840599,SAR_Astr_XX_Contig_66_Len417_OG5_126605_alpha:0.0156295)76/0.774/83:0.0866177,(SAR_Astr_XX_Contig_1314_Len426_OG5_126605_alpha:0.0416043,SAR_Astr_XX_Contig_2081_Len405_OG5_126605_alpha:0.0479543)71.8/0.752/92:0.0698488)73.6/0.531/48:0.0823291,SAR_Astr_XX_Contig_18_Len825_OG5_126605_alpha:0.024725)93.7/0.997/46:0.0225436,SAR_Astr_XX_Contig_1309_Len447_OG5_126605_alpha:2.0555e-06)94.4/1/46:0.0921885,(((SAR_Phyb_XX_Contig_651_Len423_OG5_126605_alpha:0.0120978,SAR_Phyb_XX_Contig_671_Len462_OG5_126605_alpha:2.3e-06)0/0.333/98:2.0815e-06,SAR_Phyb_XX_Contig_57_Len813_OG5_126605_alpha:0.0727628)99.6/1/100:0.329798,((SAR_Aelo_XX_Contig_146_Len882_OG5_126605_alpha:0.0788316,(SAR_Aelo_XX_Contig_3506_Len369_OG5_126605_alpha:0.155026,SAR_Aelo_XX_Contig_318_Len375_OG5_126605_alpha:0.14699)73.6/0.605/11:0.0198045)53.3/0.48/11:0.0352097,SAR_Aelo_XX_Contig_1920_Len444_OG5_126605_alpha:0.178943)99.3/1/100:0.260131)99.6/1/100:0.296954)96.3/1/99:0.103783,((SAR_Aelo_XX_Contig_1813_Len384_OG5_126605_alpha:0.758103,SAR_Rfil_XX_Contig_8530_length_1245_OG5_126605_alpha:0.83949)28.3/0.369/44:0.0405355,SAR_Emar_XX_Contig_8089_Len1395_Cov7_OG5_126611_Trans1_beta:1.45045)90/0.994/44:0.135847)75.3/0.768/45:0.0276832)86.4/0.917/52:0.0970755,(SAR_Sspa_XX_Contig_28849_Len741_Cov7_OG5_126605_Trans1_alpha:0.629892,SAR_Sspa_XX_Contig_25163_Len792_Cov5_OG5_126605_Trans1_alpha:1.10775)99.5/1/75:0.659218)48.6/0.819/45:0.236152,Amoebozoa_Patl_XX_Contig_12713_Len699_Cov4_OG5_126605_Trans1_alpha:1.14636)92.5/1/47:0.243331)88.2/1/43:0.0614121,SAR_Mmac_XX_Contig_10324_Len1368_Cov355_OG5_126605_Trans1_alpha:0.5704)31/0.562/38:0.0189844,((Other_Tmar_XX_Contig_9820_Len690_Cov6_OG5_126605_Trans1_alpha:2.22643,Other_Tmar_XX_Contig_9965_Len930_Cov21_OG5_126605_Trans1_alpha:1.04082)62.4/0.488/93:0.118865,SAR_Rfil_XX_Contig_13162_length_999_OG5_126605_alpha:1.44807)81.2/0.931/40:0.116216)87/0.946/42:0.0405836,(SAR_Ptet_XX_CAK60855_Contig_14114_Len1347_OG5_126605_alpha:0.618959,SAR_Ptet_XX_CAK80214_Contig_16535_Len1203_OG5_126605_alpha:0.54497)96.4/1/98:0.228309)20/0.393/14:0.0169551,SAR_Scer_XX_OMJ69656_Contig_17625_Len891_OG5_126605_alpha:0.740044)98/1/68:0.150821,((((SAR_Scer_XX_OMJ65117_Contig_17032_Len921_OG5_126605_alpha:0.205023,SAR_Scer_XX_OMJ71615_Contig_10227_Len1341_OG5_126605_alpha:0.0706962)96.6/1/100:0.134816,SAR_Scer_XX_OMJ71616_Contig_10228_Len1341_OG5_126605_alpha:0.373427)100/1/100:0.807289,SAR_Scer_XX_OMJ95053_Contig_10941_Len1287_OG5_126605_alpha:1.43754)99.2/1/100:0.499292,(Discoba_Ngru_60961_fgeneshNG_pm.scaffold_70000002:0.263468,Discoba_Ngru_45327_fgeneshHS_pg.scaffold_2000003:0.355456)100/1/100:0.647843)75.9/0.992/75:0.202715)87.8/0.998/44:0.057447,(((((((((((((((((((((((((((((((((((((((((((((((((((((SAR_Aspi_XX_Contig_96668_Len313_Cov3_OG5_126611_Trans1_beta:0.0118302,((SAR_Esil_XX_CBJ26064_Contig_6298_Len1425_OG5_126611_beta:0.0254643,SAR_Esil_XX_CBJ30701_Contig_6857_Len1344_OG5_126611_beta:0.00529268)43.9/0.653/93:0.00413523,(SAR_Esil_XX_CBN79445_Contig_6832_Len1347_OG5_126611_beta:0.036444,SAR_Esil_XX_CBJ26065_Contig_6841_Len1344_OG5_126611_beta:0.000357263)79.9/0.992/100:0.0048637)96.9/1/99:0.0418073)0/0.333/64:2.4234e-06,((((SAR_Ptri_XX_002185730_Contig_4152_Len1344_OG5_126611_beta:0.0842064,SAR_tpse_egw1.1.239.1_OG5_126611_beta:0.121164)60.7/0.983/100:0.0430798,SAR_Espi_XX_Contig_8363_Len1344_Cov145_OG5_126611_Trans1_beta:0.0789241)100/1/100:0.143869,((SAR_Spus_XX_Contig_2262_Len1269_Cov22_OG5_126605_alpha:0.199929,SAR_Spus_XX_Contig_627_Len1344_Cov34_OG5_126611_beta:0.51614)72.5/0.991/99:0.0702298,SAR_Spus_XX_Contig_1625_Len1353_Cov146_OG5_126611_beta:0.0893145)97.4/1/99:0.0548055)92.3/0.997/88:0.0314434,(SAR_Dspe_XX_Contig_19254_Len654_Cov129_OG5_126611_Trans1_beta:0.0297018,(SAR_Cfra_XX_Contig_9443_Len749_Cov83_OG5_126611_Trans1_beta:0.0363034,SAR_Aana_XX_Contig_2924_Len1344_Cov316_OG5_126611_Trans1_beta:0.0203623)83.2/0.998/89:0.0123137)87.7/0.99/76:0.0112331)91/0.999/86:0.0130125)19.7/0.63/64:0.0056274,((SAR_Csub_XX_Contig_10276_Len1320_Cov69_OG5_126611_Trans1_beta:2.399e-06,SAR_Csub_XX_Contig_7855_Len1344_Cov563_OG5_126611_Trans1_beta:2.399e-06)99.6/1/100:0.0269757,SAR_Ngad_553179673_beta:0.0278043)84/0.927/73:0.00593645)78.3/0.999/72:0.0115626,SAR_Ppar_XX_Contig_8098_Len1230_Cov447_OG5_126611_Trans1_beta:0.00664051)91.9/1/81:0.0203344,(SAR_Espi_XX_Contig_13201_Len1150_Cov23_OG5_126611_Trans1_beta:0.00975199,((SAR_Bpac_XX_Contig_3378_Len1344_Cov388_OG5_126611_Trans1_beta:0.0121261,SAR_Espi_XX_Contig_2230_Len1329_Cov20_OG5_126611_Trans1_beta:0.0231588)36.7/0.763/81:0.00341832,SAR_tpse_fgenesh1pg.Cchr9000237_OG5_126611_beta:0.0276634)89.7/0.998/100:0.00824859)99.7/1/100:0.0356326)71.5/0.876/77:0.00465624,(SAR_Dspe_XX_Contig_21453_Len756_Cov239_OG5_126611_Trans1_beta:2.361e-06,SAR_Dspe_XX_Contig_28867_Len513_Cov156_OG5_126611_Trans1_beta:2.6983e-06)86.5/0.997/100:0.018345)80.2/0.941/96:0.0105633,((SAR_Dbal_XX_Contig_84129_Len444_Cov655_OG5_126611_Trans1_beta:2.399e-06,Amoebozoa_Hy01_XX_LKH063_3900_Len996_Cov10_OG5_126611_beta:2.5372e-06)86.3/0.99/100:0.0207008,SAR_Gcat_XX_Contig_19974_Len1341_Cov194_OG5_126611_Trans1_beta:0.0139003)43.8/0.559/79:0.00609258)99.9/1/98:0.0815566,((Haptophytes_Ehux_551553587_beta:2.0587e-06,Haptophytes_Ehux_551589389_beta:0.0424609)99.7/1/100:0.0566982,(Haptophytes_Ppar_XX_Contig_24750_Len716_Cov576_OG5_126611_Trans1_beta:2.6071e-06,Haptophytes_Ppar_XX_Contig_5266_Len1335_Cov311_OG5_126611_Trans1_beta:0.00758773)0/0.333/98:2.2907e-06)100/1/100:0.116235)90.5/0.99/91:0.0193684,(((((((SAR_Aspi_XX_Contig_85307_Len309_Cov276_OG5_126611_Trans1_beta:2.399e-06,(SAR_Aspi_XX_Contig_90104_Len299_Cov1865_OG5_126611_Trans1_beta:2.399e-06,((SAR_Aspi_XX_Contig_85489_Len406_Cov875_OG5_126611_Trans1_beta:2.399e-06,SAR_Aspi_XX_Contig_102545_Len285_Cov1585_OG5_126611_Trans1_beta:2.399e-06)0/0.333/100:2.3852e-06,SAR_Aspi_XX_Contig_64098_Len745_Cov497_OG5_126611_Trans1_beta:2.399e-06)0/0.357/100:0.00567921)0/0.333/14:2.8431e-06)0/0.333/6:2.141e-06,SAR_Aspi_XX_Contig_80425_Len421_Cov714_OG5_126611_Trans1_beta:2.1047e-06)0/0.333/2:2.5605e-06,((((SAR_Lfis_XX_Contig_51280_Len774_Cov117_OG5_126611_Trans1_beta:0.00551711,(SAR_Lfis_XX_Contig_37986_Len1002_Cov55_OG5_126611_Trans1_beta:0.00396752,SAR_Lfis_XX_Contig_39945_Len990_Cov52_OG5_126611_Trans1_beta:2.757e-06)79.8/0.999/100:0.00596122)0/0.362/98:0.0059683,SAR_Lfis_XX_Contig_79386_Len459_Cov257_OG5_126611_Trans1_beta:2.399e-06)0/0.333/92:2.6129e-06,SAR_Gcat_XX_Contig_29657_Len1227_Cov1038_OG5_126611_Trans1_beta:2.4123e-06)0/0.333/70:2.1647e-06,((((SAR_Plim_XX_Contig_41937_Len747_Cov92_OG5_126611_beta:2.399e-06,(SAR_Plim_XX_Contig_22665_Len1341_Cov106_OG5_126611_beta:2.399e-06,(SAR_Plim_XX_Contig_21997_Len1341_Cov179_OG5_126611_beta:0.00274499,SAR_Plim_XX_Contig_22522_Len1146_Cov88_OG5_126611_beta:2.399e-06)0/0.333/99:1.3825e-06)0/0.333/95:2.5038e-06)82.3/0.984/95:0.00335853,SAR_Plim_XX_Contig_42084_Len747_Cov105_OG5_126611_beta:2.7864e-06)94/1/99:0.0101414,(SAR_Dbal_XX_Contig_48616_Len817_Cov70_OG5_126611_Trans1_beta:0.0162723,SAR_Dbal_XX_Contig_88195_Len412_Cov311_OG5_126611_Trans1_beta:2.0122e-06)0/0.333/97:2.5439e-06)84.1/0.952/96:0.0066884,SAR_Aspi_XX_Contig_99557_Len298_Cov529_OG5_126611_Trans1_beta:2.399e-06)0/0.333/3:2.6816e-06)0/0.333/1:1.0969e-06)0/0.333/6:1.3536e-06,SAR_Lfis_XX_Contig_50229_Len714_Cov26_OG5_126611_Trans1_beta:2.3918e-06)0/0.333/12:2.3074e-06,SAR_Aspi_XX_Contig_87877_Len316_Cov511_OG5_126611_Trans1_beta:2.4707e-06)0/0.45/48:0.0332255,SAR_Omar_XX_EG738530_Contig_135_length_780_Sr_di_Omar_Oxyrrhis_marinia_OG5_126611_beta:0.0539802)55.4/0.971/47:0.0114131,(SAR_Perk_EER01129.1_beta:2.5586e-06,(((((SAR_Perk_EER06214.1_beta:0.0343404,SAR_Perk_EEQ97704.1_beta:2.8508e-06)95/0.975/100:0.0249994,SAR_Perk_XP_002768391.1_beta:2.7754e-06)0/0.333/95:2.3557e-06,SAR_Perk_EER11140.1_beta:2.7277e-06)0/0.333/94:2.9136e-06,(SAR_Perk_EER13215.1_beta:2.3795e-06,SAR_Perk_EER01688.1_beta:2.399e-06)0/0.333/37:2.5586e-06)0/0.333/81:2.2609e-06,SAR_Perk_EER17059.1_beta:2.399e-06)0/0.333/88:2.1202e-06)98.3/1/100:0.0382657)86.2/1/42:0.014923)95/1/44:0.0200542,((((SAR_Aspi_XX_Contig_78636_Len271_Cov212_OG5_126611_Trans1_beta:0.0126845,SAR_Ptet_XX_CAK66109_Contig_27929_Len678_OG5_126611_beta:0.0156792)0/0.334/45:0.00875787,(SAR_Ptet_XX_CAK66108_Contig_29112_Len633_OG5_126611_beta:2.5614e-06,SAR_Ptet_XX_CAK68048_Contig_14357_Len1329_OG5_126611_beta:2.0739e-06)0/0.335/100:0.00840783)0/0.333/26:3.1314e-06,SAR_Aspi_XX_Contig_101447_Len289_Cov113_OG5_126611_Trans1_beta:2.399e-06)0/0.333/20:4.13779e-05,SAR_tthe_36.m00227_OG5_126611_beta:2.1387e-06)83.7/0.977/37:0.00276237)0/0.333/30:2.7622e-06,SAR_Imul_XX_EGR33650_Contig_2553_Len1332_OG5_126611_beta:0.00834531)72.7/0.98/42:0.00354781,SAR_Pper_XX_KRX00055_Contig_5982_Len1332_OG5_126611_beta:0.00828075)94.7/1/90:0.0178533,(((SAR_tgon_TGME49012240_OG5_126611_beta:0.0185974,SAR_tgon_TGME49021620_OG5_126611_beta:0.0218936)85.3/0.999/96:0.0123008,SAR_tgon_TGME49066960_OG5_126611_beta:0.0160472)73.7/0.995/95:0.0090483,(SAR_pfal_PF100084_OG5_126611:0.0310051,SAR_Cvel_XX_HO867061_Contig_880_length_783_Sr_ch_Cvel_Chromera_velia_OG5_126611_beta:0.0105394)75.7/0.824/55:0.00831489)96.2/1/97:0.0187698)91/1/86:0.0152001,(SAR_Scer_XX_OMJ75912_Contig_10334_Len1332_OG5_126611_beta:2.2112e-06,(SAR_Scer_XX_OMJ77556_Contig_10332_Len1332_OG5_126611_beta:2.349e-06,SAR_Scer_XX_OMJ91690_Contig_10337_Len1332_OG5_126611_beta:0.00826434)45.9/0.769/99:0.00274965)100/1/100:0.0408916)0/0.338/74:0.00388765,SAR_Slem_XX_CDW90689_Contig_18459_Len510_OG5_126611_beta:0.057845)0/0.333/21:2.2239e-06,((((SAR_Otri_XX_EJY87581_Contig_14010_Len1299_OG5_126611_beta:0.0140126,SAR_Otri_XX_EJY68243_Contig_13755_Len1329_OG5_126611_beta:0.00275051)0/0.333/75:2.6491e-06,SAR_Otri_XX_EJY82261_Contig_13735_Len1329_OG5_126611_beta:2.399e-06)0/0.333/74:2.2934e-06,SAR_Slem_XX_CDW82809_Contig_10605_Len1329_OG5_126611_beta:0.00275496)46.8/0.988/25:0.00564535,(SAR_Phyb_XX_Contig_1235_Len369_OG5_126611_beta:0.0399999,SAR_Otri_XX_EJY71173_Contig_13747_Len1329_OG5_126611_beta:2.0581e-06)74/0.764/82:0.00262839)99.9/1/26:0.0352815)83.3/0.931/53:0.00851512,SAR_Vbra_XX_Contig_9800_length_1362_OG5_126611_beta:0.0380987)48.1/0.774/23:0.00781708,Plants_Cpad_XX_Contig_808_Len1344_Cov43_OG5_126611_Trans1_beta:0.0451437)58.9/0.954/50:0.0155834,(((((((((SAR_Emar_XX_Contig_16252_Len1059_Cov893_OG5_126611_Trans1_beta:0.0128289,(SAR_Briz_XX_0_Contig_212_Len582_OG5_126611_beta:0.0148825,SAR_Aspa_XX_Contig_15349_Len309_OG5_126611_beta:0.0205603)34.8/0.482/99:0.0375877)0/0.333/81:2.8914e-06,SAR_Nsps_XX_Contig_67_Len1041_OG5_126611_beta:0.0186228)91.3/1/99:0.0202462,(SAR_Rfil_XX_Contig_17794_length_822_OG5_126611_beta:0.0694046,SAR_Poph_XX_Contig_4246_Len975_OG5_126611_beta:0.0150612)90/0.998/97:0.030736)86.8/1/95:0.0210566,SAR_Aphi_XX_Contig_1211_Len537_Cov39_OG5_126611_beta:0.0111295)90.7/0.999/72:0.0220993,(((((SAR_Astr_XX_Contig_234_Len609_OG5_126611_beta:0.0412787,SAR_Aphi_XX_Contig_1671_Len534_Cov33_OG5_126611_beta:2.8665e-06)84.7/0.605/57:0.021779,SAR_Erot_XX_F152_5181_Len453_Cov26_OG5_126611_Trans1_beta:0.038032)95.6/0.959/78:0.0446912,(((((((SAR_Astr_XX_Contig_188_Len522_OG5_126611_beta:2.0107e-06,SAR_Astr_XX_Contig_284_Len561_OG5_126611_beta:2.9588e-06)81.8/0.999/96:0.0966322,SAR_Astr_XX_Contig_26_Len876_OG5_126611_beta:2.3737e-06)0/0.333/95:2.3395e-06,SAR_Astr_XX_Contig_838_Len507_OG5_126611_beta:2.399e-06)0/0.333/41:2.3233e-06,SAR_Astr_XX_Contig_292_Len525_OG5_126611_beta:0.0229422)0/0.375/9:0.0257448,SAR_Astr_XX_Contig_1516_Len315_OG5_126611_beta:0.0294714)0/0.333/25:2.1247e-06,SAR_Astr_XX_Contig_46_Len807_OG5_126611_beta:2.634e-06)89.8/0.979/99:0.0698509,SAR_Astr_XX_Contig_1109_Len480_OG5_126611_beta:0.0180188)0/0.333/47:2.1908e-06)0/0.333/69:2.7726e-06,(SAR_Dbal_XX_Contig_75339_Len427_Cov24_OG5_126611_Trans1_beta:0.0324186,SAR_Dbal_XX_Contig_75236_Len474_Cov278_OG5_126611_Trans1_beta:0.0166062)79.7/0.921/97:0.0158975)75.3/0.773/90:0.00552838,((SAR_Nsps_XX_Contig_37_Len1155_OG5_126611_beta:0.0166652,SAR_Emar_XX_Contig_27584_Len542_Cov6_OG5_126611_Trans1_beta:0.00699181)0/0.333/89:2.3901e-06,(SAR_Bmar_XX_Contig_2043_Len578_OG5_126611_beta:2.3615e-06,SAR_Aspa_XX_Contig_3194_Len483_OG5_126611_beta:0.0103984)62.2/0.474/99:0.0162273)91/1/99:0.0244111)87.6/0.982/95:0.0135898)80.6/0.935/73:0.0150013,SAR_Phyb_XX_Contig_210_Len579_OG5_126611_beta:0.00784641)0/0.333/59:2.6669e-06,SAR_Phyb_XX_Contig_182_Len600_OG5_126611_beta:0.00646159)75.8/0.628/96:0.0122868,(((((((SAR_Lamo_XX_Contig_5159_Len1353_Cov456_OG5_126611_Trans1_beta:0.00564357,SAR_Loce_XX_Contig_16163_Len651_Cov6_OG5_126611_Trans1_beta:0.0153854)93.7/1/100:0.0266479,(SAR_Lamo_XX_Contig_5009_Len1353_Cov179_OG5_126611_Trans1_beta:0.0478806,((((SAR_Blon_XX_Contig_16067_Len690_Cov49_OG5_126611_Trans1_beta:2.9278e-06,SAR_Crep_XX_Contig_18269_Len696_Cov588_OG5_126611_Trans1_beta:0.224735)82.8/1/47:0.243222,SAR_Bnat_77054_beta:2.1672e-06)96.2/1/47:0.0385692,SAR_Gspa_XX_Contig_4895_Len1356_Cov609_OG5_126611_Trans1_beta:0.033811)91.4/1/49:0.0174545,((SAR_Lamo_XX_Contig_6083_Len1365_Cov30_OG5_126611_Trans1_beta:0.0696372,SAR_Bnat_92669_beta:0.156237)88.5/0.974/49:0.0252914,SAR_Crep_XX_Contig_7516_Len1329_Cov2087_OG5_126611_Trans1_beta:0.0369063)87.3/0.997/47:0.0117047)50/0.963/44:0.0206037)93.1/1/85:0.0378342)96.4/1/98:0.0526094,SAR_Lamo_XX_Contig_14314_Len723_Cov367_OG5_126611_Trans1_beta:2.1506e-06)0/0.333/63:2.0039e-06,SAR_Lamo_XX_Contig_6009_Len1353_Cov215_OG5_126611_Trans1_beta:2.0116e-06)98.9/1/100:0.042958,(((SAR_Nsph_XX_Contig_4472_Len1344_Cov107_OG5_126611_Trans1_beta:2.6098e-06,(SAR_Bnat_92827_beta:0.00271558,SAR_Bnat_50422_beta:0.00267207)99.1/1/100:0.019105)49.2/0.888/93:0.00267719,SAR_Nsph_XX_Contig_6590_Len1344_Cov344_OG5_126611_Trans1_beta:2.2766e-06)85.7/0.988/93:0.00994244,SAR_Loce_XX_Contig_3633_Len1347_Cov660_OG5_126611_Trans1_beta:0.00637178)88.4/0.997/93:0.0194163)97.9/1/100:0.0598682,SAR_Emar_XX_Contig_27576_Len540_Cov477_OG5_126611_Trans1_beta:0.0263883)49.8/0.949/76:0.0141453,(Amoebozoa_Hy01_XX_LKH063_1233_Len1170_Cov8_OG5_126611_beta:0.00011282,Amoebozoa_Hp02_XX_LKH085_10033_Len276_Cov7_OG5_126611_beta:0.0862813)70.6/0.713/9:0.0183348)61.3/0.971/75:0.0141729)79.4/0.994/8:0.0131486,(((SAR_Asco_XX_Contig_214_Len1002_OG5_126611_beta:0.131497,SAR_Cpar_XX_627803_Contig_1848_Len1338_OG5_126611_beta:0.147833)0/0.333/42:2.2276e-06,SAR_Lset_XX_Contig_1196_Len501_Cov861_OG5_126611_beta:0.134435)74.9/0.643/41:0.0145122,(SAR_Sspa_XX_Contig_43083_Len531_Cov8_OG5_126611_Trans1_beta:0.175952,(SAR_Spsu_XX_Contig_51686_Len573_Cov2_OG5_126611_Trans1_beta:2.399e-06,(SAR_Spsu_XX_Contig_39930_Len730_Cov3031_OG5_126611_Trans1_beta:2.131e-06,SAR_Pbra_XX_Contig_4189_length_395_OG5_126611_beta:2.992e-06)0/0.333/11:2.0455e-06)90.2/1/100:0.0242612)69.3/0.871/88:0.0147122)76.8/0.631/9:0.00420278)92.9/1/50:0.010414)77/0.767/7:0.0057478,((((SAR_Bpac_XX_Contig_3909_Len1341_Cov98_OG5_126611_Trans1_beta:0.0226005,Other_Tsub_XX_AM237829_Contig_16_length_1161_EE_is_Tsub_OG5_126611_beta:0.0703949)92.6/1/97:0.0195265,SAR_Pinf_XX_002908783_Contig_5633_Len1341_OG5_126611_beta:0.027058)60.5/0.766/96:0.00645066,SAR_Croe_XX_Contig_5538_Len1278_Cov1363_OG5_126611_Trans1_beta:0.0704252)27/0.552/88:0.00693956,(SAR_Aman_XX_Contig_6349_Len738_Cov100_OG5_126611_Trans1_beta:2.7584e-06,(SAR_Sagg_XX_Contig_1438_Len1332_Cov668_OG5_126611_Trans1_beta:0.00574598,SAR_Aman_XX_Contig_5186_Len739_Cov143_OG5_126611_Trans1_beta:2.3063e-06)83.8/0.961/100:0.00575595)98.5/1/100:0.0476372)90.1/1/98:0.0235087)0/0.444/3:0.0146862,Plants_Gnos_XX_EC121646_Contig_5119_length_291_Pl_gl_Gnos_sequence_OG5_126611_beta:0.0399324)59.8/0.562/96:0.0128839,((((((((((((((Plants_atha_NP564101_OG5_126611_beta:0.0428391,Plants_atha_NP177706_OG5_126611_beta:0.018396)99.3/1/99:0.0348846,(((Plants_Atri_548831289_beta:0.0197076,Plants_Atri_548838758_beta:0.0142317)85.5/0.976/100:0.0162175,Plants_atha_NP196786_OG5_126611_beta:0.024379)95.6/1/96:0.0215979,(((Plants_Atri_548851349_beta:0.0183145,Plants_atha_NP568959_OG5_126611_beta:0.0308299)36.6/0.733/77:0.0041001,Plants_atha_NP568437_OG5_126611_beta:0.0247798)88.1/0.993/92:0.0118441,Plants_atha_NP180515_OG5_126611_beta:0.0371199)38.5/0.814/87:0.00910892)91.7/1/92:0.0125244)90.4/0.999/99:0.0134712,((Plants_atha_NP199247_OG5_126611_beta:0.0240539,Plants_atha_NP193821_OG5_126611_beta:0.017592)100/1/100:0.0476015,Plants_Atri_548856974_beta:0.0154215)93.7/1/100:0.0159594)0/0.333/81:2.9159e-06,Plants_Atri_548842354_beta:0.0626423)86.7/0.994/91:0.013402,Plants_Mpol_XX_Contig_3203_length_1941_OG5_126611_beta:0.0595667)58.8/0.882/99:0.0133944,Plants_Mpol_XX_Contig_6365_length_1332_OG5_126611_beta:0.0261046)95.5/1/100:0.0286775,Plants_Pspg_XX_Contig_6902_Len1269_Cov2464_OG5_126611_Trans1_beta:0.0239869)80.1/0.992/98:0.0154862,Plants_Mpol_XX_Contig_6611_length_1293_OG5_126611_beta:0.0190482)76.8/0.993/97:0.0130783,(SAR_Vamp_XX_Contig_2680_Len1332_Cov22_OG5_126611_beta:0.00659762,Plants_crei_129876_OG5_126611_beta:0.0100759)94.7/1/100:0.0161803)87.9/0.998/96:0.0147414,(Plants_Cvar_552822442_beta:0.0718537,Plants_Mpol_XX_Contig_6303_length_1341_OG5_126611_beta:0.0891144)80.2/0.845/9:0.0109878)34.4/0.812/8:0.00918999,Plants_Pcol_XX_Contig_3363_Len1332_Cov53_OG5_126611_Trans1_beta:0.0236546)99.8/1/97:0.0545918,Other_Pbil_XX_Contig_8045_Len1335_Cov385_OG5_126611_Trans1_beta:2.2839e-06)11.2/0.549/62:0.00386436,(Other_Pbil_XX_Contig_7269_Len1335_Cov5388_OG5_126611_Trans1_beta:2.414e-06,Other_Pbil_XX_Contig_8957_Len1275_Cov6912_OG5_126611_Trans1_beta:2.399e-06)76.7/0.958/23:0.00271304)82.5/0.908/66:0.00930129,Other_Rhet_XX_Contig_12474_Len1023_Cov4_OG5_126611_Trans1_beta:0.0988894)85.6/0.96/94:0.013059)96/1/97:0.0356183,((((((((Discoba_Scul_XX_Contig_6619_length_897_OG5_126611_beta:2.356e-06,(((((((Discoba_Scul_XX_Contig_8366_length_684_OG5_126611_beta:2.399e-06,(((Discoba_Scul_XX_Contig_3741_length_1293_OG5_126611_beta:2.7038e-06,Discoba_Scul_XX_Contig_6265_length_933_OG5_126611_beta:0.696866)0/0.333/48:2.9265e-06,Discoba_Scul_XX_Contig_5718_length_1002_OG5_126611_beta:2.399e-06)0/0.333/13:2.5733e-06,Discoba_Scul_XX_Contig_5806_length_993_OG5_126611_beta:2.399e-06)0/0.333/44:1.1729e-06)0/0.333/19:2.1017e-06,Discoba_Scul_XX_Contig_3505_length_1335_OG5_126611_beta:2.399e-06)0/0.333/11:2.3531e-06,Discoba_Scul_XX_Contig_7888_length_738_OG5_126611_beta:2.399e-06)0/0.333/6:2.1668e-06,Discoba_Scul_XX_Contig_8744_length_639_OG5_126611_beta:2.399e-06)0/0.333/8:2.0146e-06,Discoba_Scul_XX_Contig_7010_length_846_OG5_126611_beta:2.456e-06)0/0.333/6:2.1243e-06,Discoba_Scul_XX_Contig_6393_length_921_OG5_126611_beta:2.399e-06)0/0.333/6:2.5108e-06,Discoba_Scul_XX_Contig_4859_length_1119_OG5_126611_beta:2.399e-06)0/0.333/9:2.0204e-06)93.9/1/100:0.0583002,((((((((((Discoba_lbra_LbrM.33.0960_OG5_126611_beta:2.8204e-06,Discoba_lbra_LbrM.33.0930_OG5_126611_beta:0.0054623)68.6/0.996/96:0.00547011,((Discoba_linf_LinJ.33.0860_OG5_126611_beta:0,Discoba_lmaj_LmjF.33.0794_OG5_126611_beta:0)100/1/100:2.6976e-06,(Discoba_lmex_LmxM.32.0794_OG5_126611_beta:2.1054e-06,Discoba_lmex_LmxM.32.0792_OG5_126611_beta:2.6225e-06)92.5/0.999/100:0.00481335)0/0.333/89:2.4657e-06)80.8/0.991/96:0.00480766,Discoba_linf_LinJ.08.1290_OG5_126611_beta:2.4426e-06)83.2/0.99/98:0.00906395,Discoba_lmaj_LmjF.08.1230_OG5_126611_beta:0.00308026)78/0.875/77:0.00478904,Discoba_lmex_LmxM.08.1230_OG5_126611_beta:0.0420946)43.1/0.778/70:0.00483223,Discoba_linf_LinJ.21.2240_OG5_126611_beta:0.0030669)69.9/0.474/76:0.00418638,Discoba_lmex_LmxM.21.1860_OG5_126611_beta:2.008e-06)0/0.333/69:2.0451e-06,Discoba_lbra_LbrM.21.2150_OG5_126611_beta:0.0191983)79.8/0.987/98:0.00480007,(Discoba_linf_LinJ.08.1280_OG5_126611_beta:0,Discoba_lmaj_LmjF.21.1860_OG5_126611_beta:0)100/1/100:2.0026e-06)76.4/0.907/99:0.00498203,Discoba_Lpyr_XX_KPA76710_Contig_6456_length_1332_OG5_126611_beta:0.00262967)96.8/1/100:0.0422679)81.4/0.993/72:0.017668,(((Discoba_tviv_TvY4860101100_OG5_126611_beta:2.399e-06,(Discoba_tcon_TcIL3000.0.31240_OG5_126611_beta:0.00272945,(Discoba_tbrg_Tbg972.1.1350_OG5_126611_beta:0,Discoba_tbru_Tb427.01.2390_OG5_126611_beta:0)100/1/100:2.187e-06)0/0.373/100:0.00273726)0/0.334/100:2.3806e-06,Discoba_tviv_TvY4860101140_OG5_126611_beta:2.8807e-06)90.5/1/100:0.00905954,Discoba_tcru_Tc00.1047053506563.40_OG5_126611_beta:0.00745416)96.4/1/100:0.0237652)95.3/1/73:0.0300544,Amoebozoa_Patl_XX_Contig_3714_Len1335_Cov73_OG5_126611_Trans1_beta:0.0774744)0/0.333/67:2.799e-06,(Discoba_Ndes_XX_Contig_30527_Len363_Cov1672_OG5_126611_Trans1_beta:2.5854e-06,(Discoba_Ndes_XX_Contig_26451_Len450_Cov983_OG5_126611_Trans1_beta:0.563356,Discoba_Ndes_XX_Contig_30483_Len363_Cov456_OG5_126611_Trans1_beta:0.0112542)59.7/0.364/99:0.0205824)93.9/1/99:0.0788875)82.2/0.552/69:0.0161765,Discoba_Bsal_XX_Contig_15782_length_453_OG5_126611_beta:0.00972105)99.8/0.999/99:0.0563839,Discoba_Elon_XX_EC632263_Contig_57_length_715_Ex_eu_Elon_OG5_126611_beta:2.0381e-06)0/0.333/5:2.8935e-06,((Discoba_Egym_XX_Contig_10615_Len1335_Cov2236_OG5_126611_Trans1_beta:2.3925e-06,Discoba_Egym_XX_Contig_21855_Len820_Cov2217_OG5_126611_Trans1_beta:2.6566e-06)0/0.333/99:2.0242e-06,Discoba_Egra_XX_EL579633_Contig_598_length_645_Ex_eu_Egra_OG5_126611_beta:0.014822)44.4/0.474/36:0.00731099)98.1/1/98:0.0325346)79.6/0.847/9:0.00891354,(((((Other_Tglo_XX_Contig_60_Len630_OG5_126611_beta:2.5665e-06,Other_Tglo_XX_Contig_11_Len1080_OG5_126611_beta:2.399e-06)0/0.333/99:2.124e-06,Other_Tglo_XX_Contig_78_Len552_OG5_126611_beta:0.029731)54.4/0.489/97:0.00604969,Other_Tglo_XX_Contig_1426_Len483_OG5_126611_beta:2.4543e-06)82.1/0.98/96:0.0187463,Discoba_AK_08655_beta_tubulin:2.0998e-06)93.7/0.713/95:0.0182836,Discoba_AK_00387_beta_tubulin:0.0668888)87.8/0.929/95:0.0209803)71/0.716/8:0.00325175,(Discoba_Ngru_83350_estExt_fgeneshNG_pm.C_850003:0.0238786,Discoba_Nfow_30863_g5358.t1:0.0152816)93/1/98:0.0142877)75.8/0.97/9:0.00504591,Discoba_Pcos_XX_Contig_7373_Len970_Cov1844_OG5_126611_Trans1_beta:0.0201715)89.8/0.999/13:0.0145298,(Other_Gcry_XX_Contig_33152_Len670_Cov323_OG5_126611_Trans1_beta:0.017754,(Other_Rlen_XX_Contig_6618_Len1338_Cov414_OG5_126611_Trans1_beta:2.5399e-06,SAR_Ospa_XX_Contig_24107_Len255_Cov2_OG5_126611_Trans1_beta:2.2176e-06)33.3/0.385/92:0.00713867)99.7/1/53:0.0429691)86.3/0.973/8:0.00739018,((Discoba_Jlib_XX_EC688288_Contig_4938_length_312_Ex_ja_Jlib_OG5_126611_beta:0.0822713,((Discoba_Jbah_XX_EC687391_Contig_273_length_737_Ex_ja_Jbah_OG5_126611_beta:2.1894e-06,Discoba_Rame_XX_EC792384_Contig_5751_length_423_Ex_ja_Rame_OG5_126611_beta:0.0160034)59.6/0.596/95:0.00988219,(Discoba_Secu_XX_EC815055_Contig_1936_length_668_Ex_ja_Secu_OG5_126611_beta:0.0665879,(Discoba_Secu_XX_EC816496_Contig_1105_length_707_Ex_ja_Secu_OG5_126611_beta:2.2935e-06,(Discoba_Jlib_XX_EC688893_Contig_4446_length_357_Ex_ja_Jlib_OG5_126611_beta:0.0763361,Discoba_Secu_XX_EC813080_Contig_4181_length_354_Ex_ja_Secu_OG5_126611_beta:0.0857771)0/0.333/20:0.00113516)0/0.333/7:1.5481e-06)75.2/0.455/38:0.00700876)0/0.334/35:0.000468851)73.1/0.516/42:0.0108673,(Discoba_Jlib_XX_EC692471_Contig_638_length_671_Ex_ja_Jlib_OG5_126611_beta:0.00385659,Discoba_Jbah_XX_EC686684_Contig_1068_length_665_Ex_ja_Jbah_OG5_126611_beta:0.0117146)0/0.336/53:0.00213074)85.3/0.999/15:0.0102799)92.9/1/85:0.017896,((Amoebozoa_Ppol_XX_EC756512_Contig_13857_length_621_Am_my_Ppol_EST_OG5_126611_beta:2.0965e-06,Amoebozoa_Fsin_XX_Contig_6_Len651_OG5_126611_beta:0.187407)32.4/0.377/67:0.00894549,((Other_Tmar_XX_Contig_17694_Len468_Cov11005_OG5_126611_Trans1_beta:0.0345591,Other_Tpyr_XX_EC838647_Contig_1394_length_716_Ex_is_Tpyr_OG5_126611_beta:2.183e-06)0/0.333/15:2.0261e-06,Other_Tpyr_XX_EC840203_Contig_11_length_840_Ex_is_Tpyr_OG5_126611_beta:2.221e-06)94.8/1/96:0.0195865)89.9/0.999/81:0.017043)67.9/0.987/13:0.0123475,Apusozoa_Ttra_XX_Contig_5562_length_1347_OG5_126611_beta:0.0404006)81.5/0.935/67:0.00913849,((((((((((Opisthokonta_Skow_296317309_beta:0.0138407,(((((((((((Opisthokonta_Cpul_XX_EV602960_Contig_110_length_853_Op_me_Cpul_OG5_126611_beta:0.0228072,Opisthokonta_Cpul_XX_EV602037_Contig_1035_length_760_Op_me_Cpul_OG5_126611_beta:0.00540789)79/0.998/99:0.0144002,Opisthokonta_Skow_291242702_beta:2.4578e-06)75.2/0.991/97:0.0103236,(Opisthokonta_Cpul_XX_EV602950_Contig_140_length_829_Op_me_Cpul_OG5_126611_beta:2.6117e-06,Opisthokonta_Cpul_XX_EV602842_Contig_228_length_841_Op_me_Cpul_OG5_126611_beta:0.00956391)93.3/0.917/48:0.0557727)87.9/0.988/20:0.0469375,Opisthokonta_Cpul_XX_EV603037_Contig_35_length_825_Op_me_Cpul_OG5_126611_beta:2.8592e-06)45.1/0.525/17:0.00803504,Opisthokonta_Skow_296434297_beta:0.00216891)0/0.333/3:0.000205292,Opisthokonta_Skow_291230764_beta:0.00602029)29.1/0.351/4:0.00110358,((Opisthokonta_Skow_291242757_beta:0.00271451,(Opisthokonta_Ctel_443692539_beta:0.0218571,Opisthokonta_Skow_291233707_beta:0.130109)72.8/0.573/95:0.00668983)75.1/0.718/97:0.00264334,(Opisthokonta_hsap_ENSP00000369703_OG5_126611_beta:0.00541255,Opisthokonta_hsap_ENSP00000259818_OG5_126611_beta:2.0739e-06)99.9/1/100:0.0277419)76.3/0.986/85:0.00555209)87.6/0.998/4:0.00539487,(Opisthokonta_Skow_291243365_beta:0.025034,Opisthokonta_Skow_296434304_beta:0.00270737)78.2/0.892/87:0.00272936)0/0.333/3:1.5306e-06,SAR_Phyb_XX_Contig_215_Len504_OG5_126611_beta:2.726e-06)0/0.333/2:0.00271436,(((((((((Opisthokonta_hsap_ENSP00000318697_OG5_126611_beta:0.0730244,Opisthokonta_hsap_ENSP00000302777_OG5_126611_beta:0.116254)97.9/1/99:0.0490324,Opisthokonta_cele_WBGene00003171_OG5_126611_beta:0.0558804)89.8/0.999/36:0.0172968,((((Opisthokonta_dmel_FBpp0084630_OG5_126611_beta:0.112417,Opisthokonta_tadh_egw1.3.239.1_OG5_126611_beta:0.216203)76.7/0.866/4:0.0200103,((Opisthokonta_cele_WBGene00006536_OG5_126611_beta:0.0367747,Opisthokonta_cele_WBGene00006537_OG5_126611_beta:0.0232207)99/1/100:0.0347043,Opisthokonta_cele_WBGene00000248_OG5_126611_beta:0.0283595)97/1/100:0.0426999)87.2/1/4:0.0321102,Opisthokonta_cele_WBGene00006538_OG5_126611_beta:0.049658)79.8/0.681/4:0.00658775,(((Opisthokonta_Dpul_XX_EFX82035_Contig_6364_length_1347_OG5_126611_beta:0.0155494,(Opisthokonta_hsap_ENSP00000217133_OG5_126611_beta:0.32992,Opisthokonta_Dpul_XX_EFX69673_Contig_6393_length_1344_OG5_126611_beta:0.0207543)34.8/0.816/4:0.0216546)91/0.999/4:0.0219404,Opisthokonta_dmel_FBpp0072177_OG5_126611_beta:0.108784)61.3/0.56/3:0.005784,Opisthokonta_dmel_FBpp0085721_OG5_126611_beta:0.074038)91/0.998/4:0.0170493)81.3/0.951/36:0.00692397)84.4/0.998/36:0.00764108,Opisthokonta_dmel_FBpp0081524_OG5_126611_beta:0.0459734)72.5/0.411/35:0.00220351,Opisthokonta_Ctel_443726562_beta:0.0487727)91.2/0.998/40:0.0126789,((Opisthokonta_mbre_estExtfgenesh2pg.C40302_OG5_126611_beta:2.1608e-06,Opisthokonta_mbre_egw1.3.247.1_OG5_126611_beta:0.00274306)97.5/1/100:0.0181553,(Opisthokonta_Sros_514693875_beta:2.341e-06,Opisthokonta_Sros_514684733_beta:0.00843889)96.8/1/100:0.0188939)91.9/1/58:0.0109185)0/0.333/39:2.0485e-06,(((((Opisthokonta_sman_Smp118840_OG5_126611_beta:2.2567e-06,Opisthokonta_sman_Smp192110_OG5_126611_beta:2.7144e-06)100/1/100:0.0419991,(Opisthokonta_sman_Smp030730_OG5_126611_beta:0.0198321,(Opisthokonta_sman_Smp078040_OG5_126611_beta:0.00547865,Opisthokonta_sman_Smp035760_OG5_126611_beta:2.3363e-06)0/0.333/97:2.3007e-06)22.2/0.617/19:0.00273427)0/0.333/20:2.3537e-06,(Opisthokonta_sman_Smp079970_OG5_126611_beta:0.0807887,Opisthokonta_sman_Smp079960_OG5_126611_beta:0.00510523)99.8/1/54:0.0500655)93.8/1/99:0.0128644,Opisthokonta_hsap_ENSP00000410071_OG5_126611_beta:0.0272175)46.2/0.845/96:0.00526679,Opisthokonta_Skow_291242746_beta:0.0129214)80.8/0.962/90:0.00705178)78.4/0.972/38:0.00387759,((((((Opisthokonta_hsap_ENSP00000412971_OG5_126611_beta:0.0248702,Opisthokonta_hsap_ENSP00000248151_OG5_126611_beta:0.0663635)89.5/1/73:0.013704,Opisthokonta_hsap_ENSP00000309431_OG5_126611_beta:0.00881508)88.3/1/73:0.0104885,Opisthokonta_hsap_ENSP00000388436_OG5_126611_beta:0.0461096)97.5/1/100:0.0195004,Opisthokonta_hsap_ENSP00000328808_OG5_126611_beta:0.00788195)100/1/100:0.110666,(Opisthokonta_hsap_ENSP00000264071_OG5_126611_beta:0.0166057,Opisthokonta_hsap_ENSP00000341289_OG5_126611_beta:2.3897e-06)72.7/0.444/77:0.00206397)89.3/0.999/55:0.0102577,(Opisthokonta_Ctel_443684720_beta:0.0225698,Opisthokonta_Ctel_443684721_beta:0.0115801)97.9/1/99:0.0207973)66.5/0.38/3:0.00173382)89/1/3:0.00957454,(Opisthokonta_Skow_291242751_beta:2.1874e-06,Opisthokonta_Skow_291242753_beta:0.0163945)96.6/1/100:0.0138889)47.3/0.715/2:0.00452383)0/0.333/25:2.7495e-06,Opisthokonta_Skow_291242748_beta:0.0109519)78.6/0.52/25:0.0035104)79.2/0.951/28:0.00353298,(((Opisthokonta_Ctel_443721641_beta:2.399e-06,Opisthokonta_Ctel_443695045_beta:2.399e-06)86.1/0.999/100:0.00883611,(((Opisthokonta_Ctel_443731175_beta:2.1792e-06,(((Opisthokonta_Ctel_443692543_beta:0.0121175,Opisthokonta_Ctel_443692544_beta:0.0485181)58.1/0.924/99:0.0171085,Opisthokonta_Ctel_443692542_beta:0.0098893)79.6/0.963/96:0.0057827,Opisthokonta_Ctel_443692541_beta:0.0166337)15.2/0.609/30:0.005665)96.1/1/47:0.0132569,Opisthokonta_Ctel_443725484_beta:0.00336827)71/0.992/49:0.00727886,Opisthokonta_tadh_estExtfgeneshTA2pg.C20903_OG5_126611_beta:0.012752)86.5/0.997/47:0.00765801)5.2/0.523/28:0.00344542,(Opisthokonta_Hvul_221129319_beta:0.0247535,Opisthokonta_Hvul_449666438_beta:0.0573286)89.9/1/89:0.0159749)76.1/0.813/30:0.00450132)77.6/0.559/36:0.00324512,(SAR_Pina_XX_Contig_5099_Len1341_Cov19_OG5_126611_beta:0.0134297,((Opisthokonta_Ctel_443692540_beta:0.0901066,Opisthokonta_Sarc_XX_Contig_5012_length_1080_OG5_126611_beta:0.223605)6.6/0.433/97:0.0109412,Opisthokonta_Dpul_XX_EFX87974_Contig_6404_length_1341_OG5_126611_beta:0.0659559)94.2/1/91:0.0255721)40.8/0.64/27:0.00357326)74.6/0.965/49:0.0049538,Opisthokonta_Mvib_XX_AM949832_Contig_54_length_711_Op_is_Mvib_nt_OG5_126611_beta:0.00633067)94/1/96:0.0231665,((((Opisthokonta_Lcor_XX_Contig_4934_length_1335_OG5_126611_beta:0.0404252,Opisthokonta_Lcor_XX_Contig_4765_length_1365_OG5_126611_beta:0.0251389)94.4/1/100:0.0372406,(((Opisthokonta_Lcor_XX_Contig_4869_length_1347_OG5_126611_beta:2.4012e-06,Opisthokonta_Lcor_XX_Contig_4915_length_1338_OG5_126611_beta:0.0138579)88.8/1/100:0.0483582,Opisthokonta_Lcor_XX_Contig_2330_length_1971_OG5_126611_beta:0.112735)95.1/1/100:0.0365388,Opisthokonta_Lcor_XX_Contig_4824_length_1356_OG5_126611_beta:0.0319865)97.7/1/100:0.0525932)100/1/100:0.193627,((Opisthokonta_Dspa_402223158_beta:0.617343,Opisthokonta_Spun_XX_Contig_3881_length_1413_OG5_126611_beta:0.118144)78.2/0.952/56:0.0587145,Opisthokonta_Bden_EGF82455.1_beta:0.290313)56.6/0.973/53:0.0705115)86/0.984/89:0.0376392,(Opisthokonta_Amac_XX_Contig_6075_length_1647_OG5_126611_beta:0.00629783,Opisthokonta_Amac_XX_Contig_6073_length_1647_OG5_126611_beta:0.00674406)100/1/100:0.214348)99.5/1/50:0.0701739)86.5/0.997/41:0.0174812,(((Opisthokonta_Spun_XX_Contig_4182_length_1344_OG5_126611_beta:0.00255171,(Opisthokonta_Bden_EGF83193.1_beta:0.00268055,Opisthokonta_Bden_EGF78946.1_beta:2.399e-06)77.8/0.954/100:0.00281597)77.8/0.878/76:0.00673974,((Opisthokonta_Ccor_XX_Contig_2524_length_1359_OG5_126611_beta:0.154706,((Amoebozoa_Acas_XX_Contig_3012_length_1851_OG5_126611_beta:3.9328,Opisthokonta_scer_scers288cYFL037W_OG5_126611_beta:0.206512)67.5/0.569/7:0.0823597,((Opisthokonta_Cowc_EFW45532.1_beta:0.0380498,Opisthokonta_Cowc_EFW45533.1_beta:0.0390693)100/1/56:0.147024,Opisthokonta_Aalg_KCZ75661_beta:0.2282)35/0.798/50:0.0356535)84.3/0.861/50:0.0295813)25.8/0.805/48:0.030691,Opisthokonta_Dspa_402218154_beta:0.133882)96.6/1/48:0.0431938)47.7/0.849/42:0.00790621,((Opisthokonta_Amac_XX_Contig_8258_length_1341_OG5_126611_beta:0.00268881,Opisthokonta_Amac_XX_Contig_8256_length_1341_OG5_126611_beta:2.0974e-06)0/0.333/52:2.0437e-06,Opisthokonta_Amac_XX_Contig_9450_length_1200_OG5_126611_beta:0.118076)99.2/1/66:0.0245482)89.1/0.999/43:0.011124)90.3/0.999/41:0.0264692,(Other_Bant_XX_FM999784_Contig_35_length_812_EE_br_Bant_OG5_126611_beta:0.0110543,Other_Stet_XX_GABW01001398_Contig_232_length_462_EE_br_Stet_OG5_126611_beta:0.837831)94.5/1/46:0.110544)88.7/0.992/48:0.0269202,(Other_Rtru_XX_JP439129_Contig_6086_length_417_EE_ka_Rtru_OG5_126611_beta:0.0507208,Other_Mcal_XX_EC716437_Contig_517_length_726_Ex_ma_Mcal_OG5_126611_beta:2.1463e-06)51.2/0.398/32:0.0209288)0/0.333/12:2.0998e-06,Other_Mjak_XX_EC721532_Contig_5164_length_550_OG5_126611_beta:0.0143766)14.6/0.389/21:0.00871963,(((((Metamonads_tvag_TVAG525430_OG5_126611_beta:0.0257966,Metamonads_tvag_TVAG008680_OG5_126611_beta:2.1209e-06)79.1/0.993/74:0.00267851,Metamonads_tvag_TVAG034440_OG5_126611_beta:0.00533721)80/0.852/72:0.00456768,Metamonads_tvag_TVAG338530_OG5_126611_beta:0.24126)81.8/0.929/27:0.00672392,((Metamonads_Tfoe_XX_Contig_10331_length_1338_OG5_126611_beta:2.7843e-06,Metamonads_Hmel_XX_Contig_3883_Len456_OG5_126611_beta:0.0346992)87.3/0.98/66:0.00939253,(Metamonads_Phom_XX_Contig_12578_Len663_Cov691_OG5_126611_Trans1_beta:0.0829505,(Metamonads_Phom_XX_Contig_11959_Len667_Cov3042_OG5_126611_Trans1_beta:2.6013e-06,Metamonads_Phom_XX_Contig_12936_Len651_Cov3643_OG5_126611_Trans1_beta:2.6376e-06)74.9/0.922/100:0.00635728)75.9/0.664/21:0.00562258)80.1/0.993/25:0.0125074)100/1/100:0.23422,(((Metamonads_Sbar_XX_EC585285_Contig_25_length_690_Ex_fo_Sbar_OG5_126611_beta:2.399e-06,(Metamonads_Sbar_XX_GW588499_Contig_2034_length_442_Ex_fo_Sbar_OG5_126611_beta:0.186263,(Metamonads_Ssal_XX_Contig_2073_length_1338_OG5_126611_beta:0.00260975,Metamonads_Sbar_XX_GW588463_Contig_810_length_519_Ex_fo_Sbar_OG5_126611_beta:0.0188894)0/0.333/33:3.3517e-06)0/0.333/44:0.000132995)0/0.333/99:2.1729e-06,Metamonads_Ssal_XX_Contig_2068_length_1338_OG5_126611_beta:2.3306e-06)100/1/100:0.109187,(Metamonads_glae_GLP151773_OG5_126611_beta:0,Metamonads_glam_GL50803136021_OG5_126611_beta:0)100/1/100:0.0656461)93.2/1/100:0.0511705)86.3/0.997/47:0.0241652)81.9/0.99/35:0.0174552)96.1/1/50:0.052837,((Amoebozoa_ddis_tubB_OG5_126611_beta:0.056398,Amoebozoa_Dpur_330798048_beta:0.0914457)99.6/1/100:0.0819965,((Amoebozoa_Asub_XX_Contig_5314_length_1371_OG5_126611_beta:0.194527,Amoebozoa_Ppal_XX_Contig_5571_Len1362_Cov23_OG5_126611_Trans1_beta:0.0809354)94.1/1/100:0.0467208,Amoebozoa_Asub_XX_Contig_5407_length_1353_OG5_126611_beta:0.0739583)98.1/1/100:0.0605329)100/1/100:0.167621)81.1/0.998/48:0.0331476,((((Amoebozoa_Pess_XX_Contig_3358_Len1413_Cov47_OG5_126611_Trans1_beta:0.164188,Amoebozoa_Pess_XX_Contig_3665_Len1401_Cov13_OG5_126611_Trans1_beta:0.219106)99.7/1/100:0.122757,((Amoebozoa_Luap_XX_Contig_2482_Len1386_Cov43_OG5_126611_Trans1_beta:0.1549,(Amoebozoa_Pcat_XX_Contig_3323_Len1413_Cov68_OG5_126605_Trans1_alpha:0.286845,Amoebozoa_Acas_XX_Contig_4733_length_1446_OG5_126611_beta:0.238217)71.3/0.949/83:0.0378728)60.3/0.98/80:0.0388312,Amoebozoa_Sram_XX_Contig_6576_Len1437_Cov246_OG5_126611_Trans1_beta:0.0989463)100/1/99:0.163108)86.1/0.999/45:0.0549857,((Amoebozoa_Acas_XX_Contig_5068_length_1386_OG5_126611_beta:0.11713,Amoebozoa_Hver_XX_EC133111_Contig_1508_length_615_Am_tu_Hver_EST_OG5_126611_beta:0.240128)68.1/0.981/72:0.0556933,Amoebozoa_Luap_XX_Contig_3013_Len1398_Cov15_OG5_126611_Trans1_beta:0.216843)72.6/0.746/62:0.0323748)84.9/1/40:0.0594239,((Amoebozoa_Tric_XX_Contig_3797_Len1443_Cov51_OG5_126611_Trans1_beta:0.260557,Amoebozoa_Ppol_XX_EL571459_Contig_16864_length_276_Am_my_Ppol_EST_OG5_126611_beta:0.379968)71.6/0.84/31:0.0578174,Amoebozoa_Tric_XX_Contig_5398_Len1275_Cov7_OG5_126611_Trans1_beta:0.22169)100/1/33:0.178501)60.4/0.743/27:0.0237128)56.6/0.846/2:0.0120344,((((Plants_Gsul_545711261_beta:0.0078574,(Plants_Gsul_452820029_beta:0.0494355,Plants_Gsul_545712471_beta:0.0328333)76.9/0.993/98:0.0223629)98.7/1/98:0.0701366,(Plants_Gsul_545702532_beta:0.00656663,(Plants_Gsul_545711255_beta:0.0106084,Plants_Gsul_545706130_beta:0.030024)83.8/0.995/100:0.0177015)100/1/100:0.183882)98.2/1/100:0.0592347,((Plants_Ccho_546310467_beta:0.201967,Plants_Ccho_546314781_beta:0.328273)99.5/1/100:0.124527,Plants_Ccoe_XX_Contig_483_Len1335_Cov85_OG5_126611_Trans1_beta:0.134524)98.2/1/99:0.0697067)77.4/0.736/98:0.0123229,Other_Rlen_XX_Contig_2475_Len1317_Cov25_OG5_126611_Trans1_beta:0.181512)97.7/1/52:0.0343367)93.9/1/4:0.0419627,((SAR_Cten_XX_Contig_743_Len789_OG5_126611_beta:0.271208,SAR_Cten_XX_Contig_139_Len1320_OG5_126611_beta:0.0691743)95.9/1/100:0.0953724,(SAR_Lvor_XX_Contig_4287_Len1335_Cov112_OG5_126611_Trans1_beta:0.256865,SAR_Lamo_XX_Contig_4827_Len1371_Cov5_OG5_126611_Trans1_beta:0.439892)36.8/0.514/29:0.0117386)92.3/1/31:0.0379262)33.4/0.798/4:0.0203774,(((Amoebozoa_Vrob_XX_Contig_4410_Len1416_Cov17_OG5_126605_Trans1_alpha:0.126546,Amoebozoa_Vnsp_XX_Contig_4435_Len1416_Cov531_OG5_126611_Trans1_beta:0.123334)91.4/1/60:0.0494378,Amoebozoa_Mspa_XX_Contig_5267_Len1410_Cov125_OG5_126611_Trans1_beta:0.212692)95.6/1/100:0.0764394,(Other_Chsp_XX_Contig_6704_Len1317_Cov11238_OG5_126605_Trans1_alpha:0.468002,Other_Rhet_XX_Contig_6214_Len1314_Cov12334_OG5_126605_Trans1_alpha:0.423854)99.8/1/94:0.188442)86.3/0.98/28:0.0257179)40.9/0.627/25:0.043882,SAR_Sspa_XX_Contig_51218_Len387_Cov92_OG5_126611_Trans1_beta:0.291804)67.1/0.593/9:0.0322218,(((((((((((((((SAR_Nsps_XX_Contig_192_Len741_OG5_126611_beta:0.0190577,SAR_Aspa_XX_Contig_1335_Len540_OG5_126611_beta:0.165286)13.3/0.421/36:0.0274789,SAR_Emar_XX_Contig_21697_Len789_Cov20_OG5_126611_Trans1_beta:0.0103176)0/0.334/36:0.000994353,((SAR_Aspa_XX_Contig_3534_Len453_OG5_126611_beta:0.0587682,SAR_Aspa_XX_Contig_13344_Len318_OG5_126611_beta:2.8144e-06)83.2/0.875/90:0.0816289,((SAR_Emar_XX_Contig_24143_Len565_Cov1311_OG5_126611_Trans1_beta:0.0138022,SAR_Emar_XX_Contig_24702_Len564_Cov1282_OG5_126611_Trans1_beta:2.399e-06)0/0.333/29:2.7749e-06,SAR_Emar_XX_Contig_25104_Len565_Cov1210_OG5_126611_Trans1_beta:0.013867)74.5/0.734/29:0.0109484)0/0.333/20:2.2633e-06)81.9/0.935/16:0.0159412,SAR_Nsps_XX_Contig_19_Len1347_OG5_126611_beta:0.0673675)84.4/0.942/96:0.0298396,(SAR_Briz_XX_0_Contig_198_Len471_OG5_126611_beta:0.444149,SAR_Aphi_XX_Contig_1457_Len669_Cov161_OG5_126611_beta:2.6674e-06)81.1/0.465/97:0.0146182)98.3/1/99:0.0842152,((SAR_Pina_XX_Contig_18921_Len551_Cov74893_OG5_126611_beta:0.0244777,(SAR_Pina_XX_Contig_19782_Len513_Cov622_OG5_126611_beta:2.2135e-06,SAR_Pina_XX_Contig_10677_Len846_Cov2944_OG5_126611_beta:0.196279)91.6/0.973/100:0.188997)83.7/0.982/97:0.0524508,((SAR_Emar_XX_Contig_21705_Len765_Cov6_OG5_126611_Trans1_beta:0.667914,SAR_Aspa_XX_Contig_6316_Len375_OG5_126611_beta:0.968883)17.6/0.507/30:0.0392332,(SAR_Emar_XX_Contig_2334_Len1395_Cov29_OG5_126611_Trans1_beta:0.394425,SAR_Sspa_XX_Contig_23394_Len867_Cov4_OG5_126611_Trans1_beta:1.05471)88.7/0.964/63:0.133517)74.4/0.578/8:0.0318454)71.7/0.953/8:0.0270595)92.3/1/11:0.0469219,((SAR_Quin_XX_EV435407_Contig_66_length_629_Sr_rh_Quin_Quinqueloculina_sp_EST_OG5_126611_beta:2.3831e-06,((SAR_Quin_XX_EV435311_Contig_99_length_615_Sr_rh_Quin_Quinqueloculina_sp_EST_OG5_126611_beta:0.0188564,SAR_Quin_XX_EV435601_Contig_341_length_512_Sr_rh_Quin_Quinqueloculina_sp_EST_OG5_126611_beta:0.0105265)0/0.333/62:2.774e-06,SAR_Quin_XX_EV435359_Contig_19_length_633_Sr_rh_Quin_Quinqueloculina_sp_EST_OG5_126611_beta:0.0353305)21.2/0.346/99:0.00506193)95.1/1/100:0.0802369,((SAR_Rfil_XX_Contig_5286_length_1545_OG5_126611_beta:0.914671,(SAR_Rfil_XX_Contig_6958_length_1368_OG5_126611_beta:0.335287,(SAR_Rfil_XX_Contig_14450_length_942_OG5_126611_beta:0.369524,SAR_Rfil_XX_Contig_7478_length_1323_OG5_126611_beta:0.823098)83.5/0.975/85:0.0777371)70.1/0.996/85:0.094215)96.8/1/98:0.12504,SAR_Rfil_XX_Contig_6361_length_1425_OG5_126611_beta:0.0587741)100/1/98:0.216531)15.8/0.65/46:0.0241896)67.6/0.961/15:0.0298534,(SAR_Poph_XX_Contig_2086_Len1161_OG5_126611_beta:0.0620124,(SAR_Poph_XX_Contig_4008_Len963_OG5_126611_beta:0.112475,SAR_Poph_XX_Contig_1071_Len1413_OG5_126611_beta:0.0272552)93.2/0.995/100:0.0302481)99.1/1/100:0.092392)88.6/0.98/18:0.0449841,SAR_Poph_XX_Contig_3140_Len954_OG5_126611_beta:0.458794)51.1/0.916/36:0.0730157,(SAR_Lset_XX_Contig_1424_Len516_Cov6_OG5_126611_beta:0.422738,((((((SAR_Astr_XX_Contig_2771_Len351_OG5_126611_beta:0.24483,(SAR_Astr_XX_Contig_95_Len714_OG5_126611_beta:0.00870317,SAR_Astr_XX_Contig_65_Len726_OG5_126611_beta:2.1575e-06)0/0.333/94:2.1399e-06)61.3/0.367/67:0.0189755,SAR_Astr_XX_Contig_1527_Len447_OG5_126611_beta:0.028718)0/0.333/59:2.9353e-06,(SAR_Astr_XX_Contig_1098_Len459_OG5_126611_beta:0.290673,(SAR_Astr_XX_Contig_225_Len591_OG5_126611_beta:0.12595,SAR_Astr_XX_Contig_485_Len462_OG5_126611_beta:2.0516e-06)76.4/0.72/99:0.100965)0/0.344/74:0.0199382)80.2/0.918/96:0.170908,SAR_Astr_XX_Contig_3422_Len321_OG5_126611_beta:2.3977e-06)0/0.334/87:0.00384047,(SAR_Astr_XX_Contig_1578_Len441_OG5_126605_alpha:0.0685113,SAR_Astr_XX_Contig_262_Len546_OG5_126611_beta:0.0240966)10.7/0.357/95:0.00926023)94.8/0.999/100:0.121436,((SAR_Phyb_XX_Contig_29_Len846_OG5_126611_beta:0.0310303,(SAR_Phyb_XX_Contig_565_Len417_OG5_126611_beta:0.0847784,SAR_Phyb_XX_Contig_168_Len615_OG5_126611_beta:0.157131)0/0.333/59:2.1405e-06)99.9/1/100:0.602764,((SAR_Aelo_XX_Contig_3632_Len359_OG5_126611_beta:0.0320441,SAR_Aelo_XX_Contig_865_Len444_OG5_126611_beta:0.117025)87.9/0.995/100:0.0964809,SAR_Aelo_XX_Contig_348_Len687_OG5_126611_beta:0.0309629)99/1/100:0.343063)64.5/0.508/100:0.0432155)95.6/1/100:0.128432)93/1/100:0.126225)92.7/1/98:0.139846,(SAR_Sspa_XX_Contig_17082_Len972_Cov25_OG5_126611_Trans1_beta:1.05584,SAR_Poph_XX_Contig_5507_Len879_OG5_126611_beta:0.45186)21/0.379/93:0.031269)100/1/98:0.355107,Amoebozoa_Fnol_XX_Contig_2941_Len1419_Cov53_OG5_126611_Trans1_beta:0.405081)67.5/0.723/38:0.0429697,Amoebozoa_Endo_XX_Contig_6795_Len928_Cov3_OG5_126611_Trans1_beta:0.342414)92.3/0.997/37:0.0622552,(((SAR_Bhom_CBK24379.2_beta:0.00428827,SAR_Bhom_CBK20023.2_beta:0.0134071)100/1/100:0.456977,Discoba_AK_04221_beta_tubulin:0.577458)88.4/0.927/41:0.0551739,((Opisthokonta_Hvul_449680439_beta:1.16925,Opisthokonta_Ppil_XX_FQ000402_Contig_6166_length_844_Op_me_Ppil_sequence_OG5_126611_beta:0.455228)46.4/0.636/49:0.0952127,(Opisthokonta_Ppil_XX_FQ002903_Contig_5758_length_830_Op_me_Ppil_sequence_OG5_126611_beta:0.00514214,Opisthokonta_Ppil_XX_FP988669_Contig_6451_length_827_Op_me_Ppil_sequence_OG5_126611_beta:0.00517653)100/1/100:0.252479)91.5/0.999/43:0.0819437)0/0.349/20:0.0109074)73.8/0.89/34:0.022499,(SAR_Rfil_XX_Contig_12855_length_1011_OG5_126611_beta:0.108435,SAR_Rfil_XX_Contig_10442_length_1128_OG5_126611_beta:0.194553)100/1/100:0.29389)5.8/0.43/5:0.0183099)86.9/1/24:0.0402767,(((Amoebozoa_Vexi_XX_Contig_2635_Len1491_Cov106_OG5_126611_Trans1_beta:0.505444,(Amoebozoa_Patl_XX_Contig_5272_Len1353_Cov60_OG5_126611_Trans1_beta:0.24009,((Amoebozoa_Naes_XX_Contig_9069_Len934_Cov45_OG5_126605_Trans1_alpha:0.0311667,Amoebozoa_Naes_XX_Contig_9788_Len933_Cov61_OG5_126605_Trans1_alpha:0.0666953)92.2/0.99/100:0.0590761,Amoebozoa_Naes_XX_Contig_4793_Len1392_Cov10_OG5_126605_Trans1_alpha:0.283229)98.8/1/100:0.107332)88.1/0.998/100:0.0723888)53.4/0.881/74:0.0432606,(Amoebozoa_Patl_XX_Contig_4890_Len1410_Cov61_OG5_126611_Trans1_beta:0.396397,Amoebozoa_Vexi_XX_Contig_3439_Len1380_Cov23_OG5_126611_Trans1_beta:0.558784)70/0.955/71:0.063649)91.7/1/95:0.0619053,(((Discoba_Nfow_30863_g3784.t1:0.0858755,Discoba_Ngru_55900_estExt_fgeneshHS_pm.C_640003:0.0780056)99.8/1/100:0.157845,(Discoba_Ngru_55748_estExt_fgeneshHS_pm.C_200001:0.090759,Discoba_Nfow_30863_g5966.t1:0.0776388)99.9/1/100:0.202469)99.8/1/100:0.134391,Discoba_AK_11976_beta_tubulin:0.315181)98.9/1/99:0.151152)23.6/0.61/24:0.0293772)18.3/0.734/9:0.0322526,(((Amoebozoa_Enut_672801726_beta:0.00917296,Amoebozoa_edis_EDI138110_OG5_126611_beta:0.0218591)97.7/1/100:0.101655,(Amoebozoa_Enut_672804768_beta:0.0216539,Amoebozoa_edis_EDI299300_OG5_126611_beta:0.0239936)100/1/100:0.198085)100/1/100:0.601679,((SAR_tthe_235.m00039_OG5_126611_beta:0.39837,Other_Rlen_XX_Contig_7555_Len1329_Cov6_OG5_126611_Trans1_beta:0.713808)77.2/0.983/99:0.101919,(SAR_Hsps_XX_Contig_28794_Len1107_Cov5_OG5_126611_Trans1_beta:0.705762,SAR_Ptet_XX_CAK74499_Contig_14627_Len1314_OG5_126611_beta:0.523055)63/0.904/20:0.0765299)86.2/0.935/20:0.0393233)36.7/0.792/61:0.0447352)93.2/1/43:0.0886825,(Amoebozoa_Sram_XX_Contig_12006_Len963_Cov4_OG5_126605_Trans1_alpha:0.683513,Amoebozoa_Pcat_XX_Contig_3805_Len1413_Cov42_OG5_126611_Trans1_beta:0.531973)97.4/1/98:0.150338)79.8/0.905/43:0.03609,Discoba_AK_01914_beta_tubulin:0.816765)90.7/1/72:0.121137,(((Metamonads_Tfoe_XX_Contig_9751_length_1386_OG5_126611_beta:1.56734,(((((((((SAR_Otri_XX_EJY86382_Contig_13793_Len1323_OG5_126605_alpha:0.234773,SAR_Otri_XX_EJY67910_Contig_18196_Len912_OG5_126611_beta:0.483667)100/1/100:0.686083,(SAR_Slem_XX_CDW91873_Contig_11563_Len1215_OG5_126605_alpha:0.897011,SAR_Slem_XX_CDW90712_Contig_10557_Len1335_OG5_126605_alpha:0.100737)100/1/100:0.609891)100/1/100:0.594878,(SAR_Ptet_XX_CAK78627_Contig_15669_Len1254_OG5_126611_beta:2.31426,SAR_Ptet_XX_CAK91874_Contig_16133_Len1227_OG5_126611_beta:1.40509)93.6/1/94:0.489558)20.1/0.6/66:0.0963771,Discoba_XP_002675383.1_88212_beta-tubulin_Naegleria_gruberi:2.52335)84.1/0.996/91:0.16134,(Metamonads_Tfoe_XX_Contig_16804_length_876_OG5_126611_beta:2.11768,(SAR_Ptet_XX_CAK62760_Contig_16150_Len1227_OG5_126605_alpha:0.0650091,SAR_Ptet_XX_CAK57249_Contig_16164_Len1227_OG5_126611_beta:0.0836109)100/1/100:1.97083)23.6/0.552/27:0.209537)32.4/0.711/84:0.0844195,((Discoba_Ngru_53354_fgeneshHS_pg.scaffold_68000044:0.49022,Discoba_Ngru_44804_fgeneshHS_pm.scaffold_65000004:0.86633)100/1/100:0.595559,(Discoba_Ngru_44710_fgeneshHS_pm.scaffold_47000005:0.673554,Discoba_Ngru_XX_Contig_11166_length_819_OG5_126611_beta:0.87557)95.3/0.999/98:0.265546)82.4/0.997/94:0.143383)39/0.61/11:0.032681,SAR_Scer_XX_OMJ70687_Contig_9653_Len1380_OG5_127652_gamma:2.24662)61.7/0.862/3:0.0595475,((Amoebozoa_Tric_XX_Contig_4856_Len1290_Cov11_OG5_126611_Trans1_beta:0.711064,Amoebozoa_Acas_XX_Contig_3148_length_1806_OG5_126605_alpha:2.87027)82.9/0.977/97:0.207924,(SAR_Scer_XX_OMJ86875_Contig_11856_Len1221_OG5_126611_beta:1.39433,(SAR_Scer_XX_OMJ71007_Contig_11151_Len1269_OG5_126611_beta:1.21425,SAR_Scer_XX_OMJ71028_Contig_11115_Len1272_OG5_126611_beta:1.54496)29.1/0.607/45:0.140884)98.1/1/50:0.337597)84.9/0.902/20:0.093901)28.1/0.719/32:0.0591471,(Amoebozoa_Fnol_XX_Contig_8706_Len1035_Cov3_OG5_126611_Trans1_beta:1.03848,Amoebozoa_Fnol_XX_Contig_2935_Len1314_Cov150_OG5_126605_Trans1_alpha:1.0807)94.7/0.998/43:0.200404)51.7/0.706/29:0.0408204)0/0.337/27:0.00259201,(SAR_Poph_XX_Contig_966_Len747_OG5_126611_beta:1.00892,SAR_Emar_XX_Contig_24166_Len516_Cov3_OG5_126611_Trans1_beta:0.985281)97.6/1/97:0.661804)86.1/0.97/34:0.0294841,(Discoba_Ngru_44840_fgeneshHS_pm.scaffold_74000003:0.843739,SAR_Phyb_XX_Contig_589_Len474_OG5_126611_beta:0.98741)81.9/0.946/45:0.118288)92.4/0.999/45:0.0556616)0/0.269/30:0.0555762,(SAR_Slem_XX_CDW73074_Contig_9073_Len1506_OG5_126605_alpha:0.292594,SAR_Otri_XX_EJY87770_Contig_11816_Len1533_OG5_126611_beta:0.417455)100/1/100:0.584449)74.6/0.799/31:0.0680036,(Amoebozoa_Sram_XX_Contig_11410_Len976_Cov3_OG5_126611_Trans1_beta:0.849773,Amoebozoa_Tric_XX_Contig_6613_Len1204_Cov5_OG5_126611_Trans1_beta:1.0479)45.9/0.775/50:0.102173)70.4/0.566/19:0.0665376,SAR_Rfil_XX_Contig_15673_length_894_OG5_126611_beta:2.00194)90/0.958/37:0.118602,(((SAR_Perk_XP_002788652.1_beta:0.456574,SAR_Gcat_XX_Contig_16825_Len1506_Cov11_OG5_126611_Trans1_beta:0.488893)98.3/1/100:0.39457,SAR_Vbra_XX_Contig_7922_length_1596_OG5_126611_beta:1.41003)99.8/1/100:0.588124,(SAR_Pina_XX_Contig_10096_Len939_Cov30_OG5_126611_beta:1.04465,SAR_Emar_XX_Contig_10006_Len1284_Cov6_OG5_126611_Trans1_beta:1.24462)98/1/88:0.589538)42/0.618/33:0.0650666)65.4/0.986/98:0.143909,(((Discoba_Ngru_69007_fgeneshNG_pg.scaffold_32000033:2.01834,((((SAR_Scer_XX_OMJ82420_Contig_11218_Len1266_OG5_126611_beta:1.90327,Discoba_Ngru_65724_fgeneshNG_pg.scaffold_15000109:1.46816)33.2/0.68/44:0.196085,Opisthokonta_Spun_XX_Contig_2969_length_1668_OG5_127652_gamma:2.01071)0.1/0.444/2:0.143986,(Amoebozoa_Fnol_XX_Contig_6044_Len1383_Cov6_OG5_126611_Trans1_beta:1.25437,SAR_Crep_XX_Contig_9898_Len1395_Cov6_OG5_126611_Trans1_beta:1.94219)72.8/0.964/15:0.278884)11.7/0.448/26:0.163144,Other_Rlen_XX_Contig_5680_Len1446_Cov6_OG5_126611_Trans1_beta:2.14005)98/1/100:0.499866)98.1/1/100:0.592355,(Discoba_Ngru_44774_fgeneshHS_pm.scaffold_60000003:0.77207,SAR_Esil_XX_CBJ30689_Contig_6856_Len1344_OG5_126605_alpha:1.513)100/1/100:1.03757)19.1/0.645/65:0.145797,((((((((((((((((((SAR_Scer_XX_OMJ91001_Contig_9988_Len1359_OG5_127652_gamma:0.00251478,SAR_Scer_XX_OMJ84673_Contig_9971_Len1359_OG5_127652_gamma:0.00251812)100/1/100:0.132715,(SAR_tthe_5.m00548_OG5_127652_gamma:0.333988,(SAR_Ptet_XX_CAK78827_Contig_13732_Len1368_OG5_127652_gamma:0.00746866,SAR_Ptet_XX_CAK83324_Contig_13730_Len1368_OG5_127652_gamma:2.1014e-06)100/1/100:0.164003)92.8/0.999/98:0.0478666)98.3/1/98:0.0687751,(((SAR_pfal_PF080125_OG5_127652:0.222585,SAR_tgon_TGME49026870_OG5_127652_gamma:0.166095)46.4/0.934/99:0.044059,SAR_Cpar_XX_628375_Contig_1639_Len1479_OG5_127652_gamma:0.377073)99.7/1/100:0.135816,(SAR_Perk_XP_002787410.1_gamma:0.275231,((SAR_Dbal_XX_Contig_21864_Len1350_Cov14_OG5_127652_Trans1_gamma:0.0405691,SAR_Plim_XX_Contig_17208_Len1437_Cov46_OG5_127652_gamma:0.0715306)70.8/0.974/99:0.0234392,SAR_Lfis_XX_Contig_19403_Len1404_Cov15_OG5_127652_Trans1_gamma:0.0449023)99.8/1/100:0.123194)94.7/1/99:0.0815543)92/1/98:0.0551671)96.1/1/96:0.0482283,((((((((((((((Discoba_tviv_TvY4860300320_OG5_127652_gamma:0.056279,(Discoba_tcon_TcIL3000.0.03350_OG5_127652_gamma:0.0130716,(Discoba_tbrg_Tbg972.3.550_OG5_127652_gamma:0,Discoba_tbru_Tb427.03.910_OG5_127652_gamma:0)100/1/100:0.00519124)58/0.975/100:0.0091752)44.8/0.536/99:0.0045872,Discoba_tcru_Tc00.1047053511867.190_OG5_127652_gamma:0.0265573)97.3/1/99:0.0323771,((((Discoba_linf_LinJ.25.0990_OG5_127652_gamma:2.8475e-06,((Discoba_lmaj_LmjF.25.0960_OG5_127652_gamma:0.00262654,Discoba_lmex_LmxM.25.0960_OG5_127652_gamma:0.00262452)0/0.333/94:2.2465e-06,Discoba_lbra_LbrM.25.0840_OG5_127652_gamma:0.00262409)45.3/0.938/98:0.00262457)90.1/1/98:0.0110442,Discoba_Lpyr_XX_KPA79537_Contig_6359_length_1344_OG5_127652_gamma:0.0102565)97.7/1/99:0.0255053,Discoba_Scul_XX_Contig_3447_length_1344_OG5_127652_gamma:0.0707978)78.8/0.852/99:0.00778958,Discoba_Pemi_XX_Contig_2581_length_1344_OG5_127652_gamma:0.0743373)98.4/1/100:0.0450116)97.5/1/100:0.0546889,Discoba_Bsal_XX_Contig_7821_length_1359_OG5_127652_gamma:0.122664)96.5/1/100:0.0751278,Discoba_Ndes_XX_Contig_8547_Len1353_Cov12_OG5_127652_Trans1_gamma:0.175289)98.1/1/100:0.18358,SAR_Astr_XX_Contig_3796_Len294_OG5_127652_gamma:0.344515)91.5/0.98/97:0.0937799,SAR_Croe_XX_Contig_3194_Len1593_Cov15_OG5_127652_Trans1_gamma:0.214713)94.8/1/90:0.0773311,(SAR_Sagg_XX_Contig_6012_Len1440_Cov27_OG5_127652_Trans1_gamma:0.23194,SAR_Pinf_XX_002899012_Contig_5390_Len1380_OG5_127652_gamma:0.140687)80.2/0.97/77:0.0347943)86/0.949/38:0.0268765,((((SAR_Ptri_XX_002186514_Contig_3802_Len1407_OG5_127652_gamma:0.145317,SAR_Goce_XX_Contig_218_Len1392_Cov18_OG5_127652_Trans1_gamma:0.155348)92.2/1/100:0.0537286,(SAR_tpse_estExtGenewise1.Cchr80291_OG5_127652_gamma:0.168763,SAR_Espi_XX_Contig_7642_Len1506_Cov19_OG5_127652_Trans1_gamma:0.0893366)85/0.998/100:0.0456421)99.1/1/100:0.107516,SAR_Bpac_XX_Contig_3122_Len1356_Cov11_OG5_127652_Trans1_gamma:0.171666)99.6/1/99:0.0896931,((SAR_Dspe_XX_Contig_5429_Len1431_Cov10_OG5_127652_Trans1_gamma:0.264835,SAR_Aana_XX_Contig_7769_Len843_Cov25_OG5_127652_Trans1_gamma:0.202336)72.7/0.969/52:0.0616638,(((SAR_Dbal_XX_Contig_26241_Len1404_Cov6_OG5_127652_Trans1_gamma:0.161744,SAR_Spus_XX_Contig_1733_Len1371_Cov38_OG5_127652_gamma:0.148868)92/0.998/100:0.0445915,SAR_Csub_XX_Contig_7199_Len1410_Cov15_OG5_127652_Trans1_gamma:0.167324)95/1/100:0.0561732,SAR_Esil_XX_CBJ29680_Contig_4871_Len1713_OG5_127652_gamma:0.112833)47/0.838/94:0.0175482)33.5/0.773/56:0.0211307)93.9/1/99:0.0358551)99.2/1/93:0.0797647,(Discoba_Jbah_XX_EC686856_Contig_477_length_661_Ex_ja_Jbah_OG5_127652_gamma:0.052183,Discoba_Jbah_XX_EC687488_Contig_310_length_734_Ex_ja_Jbah_OG5_127652_gamma:0.0390202)99.3/1/100:0.140995)52.2/0.537/38:0.0143715,(Plants_Gsul_545709087_gamma:0.211199,(Plants_Ccho_546318427_gamma:0.243786,Plants_Rmar_XX_Contig_4918_Len1389_Cov45_OG5_127652_Trans1_gamma:0.21558)94.1/1/100:0.0595582)97/1/100:0.0587135)75.3/0.996/33:0.02988,((((((((Opisthokonta_tadh_fgeneshTA2pm.Cscaffold1000070_OG5_127652_gamma:0.119876,(Opisthokonta_hsap_ENSP00000251412_OG5_127652_gamma:0.0266798,Opisthokonta_hsap_ENSP00000251413_OG5_127652_gamma:2.2566e-06)99.8/1/100:0.0760157)60.4/0.964/61:0.023393,Opisthokonta_Skow_291225675_gamma:0.0926979)79.6/0.788/61:0.0132843,((Opisthokonta_sman_Smp034670_OG5_127652_gamma:0.210864,Opisthokonta_Dpul_XX_EFX68289_Contig_6035_length_1389_OG5_127652_gamma:0.148918)35.3/0.899/99:0.0420009,(Opisthokonta_dmel_FBpp0077326_OG5_127652_gamma:0.110885,Opisthokonta_dmel_FBpp0080769_OG5_127652_gamma:0.167109)100/1/100:0.148274)34.5/0.901/39:0.0277864)80.1/0.984/37:0.0221773,Opisthokonta_Ctel_443727024_gamma:0.165694)86.2/0.899/81:0.0235015,(Opisthokonta_Hvul_449681273_gamma:0.107543,Opisthokonta_Ppil_XX_CU423467_Contig_3988_length_876_Op_me_Ppil_sequence_OG5_127652_gamma:0.188594)86.5/0.999/77:0.0246852)92.1/0.997/79:0.0410286,(Opisthokonta_Sros_514687062_gamma:0.271815,Opisthokonta_mbre_fgenesh2pm.scaffold18000004_OG5_127652_gamma:0.140644)99.9/1/100:0.134356)97.3/1/98:0.0672338,((Opisthokonta_Ccor_XX_Contig_2589_length_1344_OG5_127652_gamma:0.3601,Opisthokonta_Dspa_402218432_gamma:0.235114)70.4/0.972/75:0.0582555,((Opisthokonta_Amac_XX_Contig_7376_length_1452_OG5_127652_gamma:0.0040245,Opisthokonta_Amac_XX_Contig_7470_length_1440_OG5_127652_gamma:0.00472542)100/1/100:0.162112,((Opisthokonta_Spun_XX_Contig_4125_length_1356_OG5_127652_gamma:0.0745404,Opisthokonta_Bden_EGF80152.1_gamma:0.14149)98/1/100:0.0669008,Opisthokonta_Lcor_XX_Contig_4772_length_1365_OG5_127652_gamma:0.149775)11.5/0.527/46:0.0249298)70.4/0.974/57:0.0421309)99.3/1/100:0.105616)0/0.335/84:0.00257571,Other_Bant_XX_JZ548136_Contig_2667_length_539_EE_br_Bant_OG5_127652_gamma:0.255945)95.6/1/46:0.0805805)3.7/0.372/9:0.00814532,(((Haptophytes_Ehux_551575191_gamma:0.148622,Haptophytes_Ppar_XX_Contig_5556_Len1431_Cov28_OG5_127652_Trans1_gamma:0.105255)100/1/100:0.211853,Apusozoa_Ttra_XX_Contig_5426_length_1374_OG5_127652_gamma:0.304673)91.6/0.998/48:0.0396768,(((((Plants_atha_NP196181_OG5_127652_gamma:0.0180534,Plants_atha_NP191724_OG5_127652_gamma:0.00851961)99.5/1/100:0.0418292,(Plants_Atri_548837035_gamma:0.0243023,Plants_Atri_548838247_gamma:0.028154)22.5/0.472/100:0.00602147)98.5/1/100:0.0456902,Plants_Mpol_XX_Contig_5750_length_1428_OG5_127652_gamma:0.0285967)100/1/100:0.10703,Plants_Pspg_XX_Contig_2587_Len1449_Cov6_OG5_127652_Trans1_gamma:0.197587)76.6/0.932/91:0.0375141,(Plants_Cvar_552848197_gamma:0.233697,Plants_crei_188933_OG5_127652_gamma:0.231919)97.7/1/95:0.107065)95.8/1/99:0.0557322)90.5/0.997/48:0.0271835)89.3/1/38:0.0312058,(((((SAR_Crep_XX_Contig_9165_Len1356_Cov21_OG5_127652_Trans1_gamma:0.0364824,((SAR_Pglo_XX_Contig_4567_Len1356_Cov11_OG5_127652_Trans1_gamma:0.0341104,SAR_Nsph_XX_Contig_6476_Len1353_Cov4_OG5_127652_Trans1_gamma:0.0366586)83.6/0.993/89:0.00977461,SAR_Lamo_XX_Contig_5153_Len1356_Cov37_OG5_127652_Trans1_gamma:0.0566954)48.9/0.8/83:0.00980338)76.2/0.986/92:0.0205163,SAR_Gspa_XX_Contig_10433_Len957_Cov3_OG5_127652_Trans1_gamma:0.0106641)99.7/1/98:0.096426,SAR_Cerc_XX_Contig_2408_Len1356_Cov8_OG5_127652_Trans1_gamma:0.105235)99.4/1/100:0.083055,(SAR_Pbra_XX_Contig_3131_length_470_OG5_127652_gamma:0.0266091,SAR_Spsu_XX_Contig_21235_Len1253_Cov190_OG5_127652_Trans1_gamma:0.0655281)100/1/100:0.170244)87.4/0.998/99:0.05044,Other_Rhet_XX_Contig_8275_Len1353_Cov45_OG5_127652_Trans1_gamma:0.317933)79.2/0.709/61:0.0189408)56/0.93/39:0.0246548)13.3/0.547/33:0.0135713,((Opisthokonta_cele_WBGene00006540_OG5_127652_gamma:1.36726,Other_Rlen_XX_Contig_5008_Len1410_Cov4_OG5_127652_Trans1_gamma:0.354692)0/0.365/10:0.0172122,Other_Pbil_XX_Contig_8511_Len903_Cov3_OG5_127652_Trans1_gamma:0.18542)96.1/1/35:0.0791864)66.7/0.967/28:0.0264739,((((Amoebozoa_Asub_XX_Contig_5372_length_1359_OG5_127652_gamma:0.0996391,Amoebozoa_Ppal_XX_Contig_7076_Len1353_Cov25_OG5_127652_Trans1_gamma:0.106772)99.8/1/100:0.116396,(Amoebozoa_Dpur_330793893_gamma:0.0645731,Amoebozoa_ddis_tubC_OG5_127652_gamma:0.10157)100/1/100:0.181949)99.9/1/100:0.188508,((Amoebozoa_Vnsp_XX_Contig_5997_Len1344_Cov27_OG5_127652_Trans1_gamma:0.202456,Amoebozoa_Vrob_XX_Contig_4959_Len1347_Cov26_OG5_127652_Trans1_gamma:0.308982)98.4/1/100:0.18879,Amoebozoa_Pess_XX_Contig_15806_Len253_Cov3_OG5_127652_Trans1_gamma:0.116757)17.6/0.468/34:0.0392299)51.6/0.952/36:0.0331826,(Amoebozoa_Patl_XX_Contig_5964_Len1353_Cov9_OG5_127652_Trans1_gamma:0.300484,Amoebozoa_Vexi_XX_Contig_1225_Len1182_Cov9_OG5_127652_Trans1_gamma:0.524952)99.1/1/51:0.163709)92.2/0.991/26:0.041219)62.6/0.976/23:0.0322136,Amoebozoa_Fnol_XX_Contig_6063_Len1377_Cov8_OG5_127652_Trans1_gamma:0.251863)53.7/0.845/22:0.0224981,(((SAR_Pina_XX_Contig_2823_Len1773_Cov344_OG5_127652_gamma:0.167881,(SAR_Aphi_XX_Contig_4654_Len360_Cov3_OG5_127652_gamma:0.0212481,SAR_Aspa_XX_Contig_6886_Len357_OG5_127652_gamma:0.0321262)94/1/100:0.105821)80.8/0.876/99:0.0421955,SAR_Sspa_XX_Contig_6012_Len1485_Cov59_OG5_127652_Trans1_gamma:0.24437)100/1/99:0.303713,Amoebozoa_Luap_XX_Contig_3772_Len1335_Cov5_OG5_127652_Trans1_gamma:0.61127)59.5/0.86/25:0.0596796)29.3/0.886/24:0.0346116,(((Discoba_AK_07916_gamma_tubulin:0.206889,Discoba_Ngru_56069_estExt_fgeneshHS_kg.C_110009:0.271526)93.5/1/99:0.0936308,Discoba_Pcos_XX_Contig_5469_Len1371_Cov8_OG5_127652_Trans1_gamma:0.223182)13.6/0.654/97:0.0447547,SAR_Pper_XX_KRX08223_Contig_9210_Len810_OG5_127652_gamma:0.274532)79.2/0.939/50:0.0234353)96.8/1/30:0.0669036,Amoebozoa_Pcat_XX_Contig_2478_Len1371_Cov11_OG5_127652_Trans1_gamma:0.355387)87.9/0.946/39:0.0526718,((((Metamonads_glae_GLP152552_OG5_127652_gamma:0.00758827,Metamonads_glab_GL505813956_OG5_127652_gamma:0.0507604)0/0.337/99:0.000909565,Metamonads_glam_GL50803114218_OG5_127652_gamma:0.00809623)100/1/99:0.457821,Metamonads_Ssal_XX_Contig_1874_length_1428_OG5_127652_gamma:0.483445)71.3/0.73/99:0.139308,SAR_Aspi_XX_Contig_60214_Len450_Cov57_OG5_126605_Trans1_alpha:4.29498)46.7/0.685/27:0.139739)80.8/0.984/39:0.0831191,(SAR_Bhom_CBK23731.2_gamma:0.381308,SAR_Bhom_CBK24563.2_gamma:0.487248)99.4/1/99:0.159904)82.7/1/41:0.0770771,((Metamonads_Phom_XX_Contig_12742_Len558_Cov13_OG5_127652_Trans1_gamma:0.275736,((Metamonads_tvag_TVAG369500_OG5_127652_gamma:0.0675051,Metamonads_tvag_TVAG109820_OG5_127652_gamma:0.00596973)100/1/100:0.387624,Metamonads_Tfoe_XX_Contig_10403_length_1332_OG5_127652_gamma:0.289481)24.2/0.705/82:0.0515757)100/1/100:0.337336,Metamonads_Mono_XX_Contig_9848_Len1071_Cov9_OG5_127652_gamma:0.535121)27.6/0.503/30:0.0273912)89/0.979/48:0.112096,Opisthokonta_scer_scers288cYLR212C_OG5_127652_gamma:1.35019)49.1/0.838/78:0.105154,(Amoebozoa_edis_EDI031940_OG5_127652_gamma:0.0119541,Amoebozoa_Enut_672800442_gamma:0.00941729)100/1/100:0.895944)50.4/0.858/66:0.11917,(Opisthokonta_Aalg_KCZ75731_gamma:0.00511285,Opisthokonta_Aalg_KCZ75153_gamma:2.0624e-06)100/1/100:0.913413)33.4/0.873/98:0.209299,(Other_Rlen_XX_Contig_5495_Len1317_Cov11_OG5_127652_Trans1_gamma:0.64573,Other_Gcry_XX_Contig_13169_Len1287_Cov20_OG5_127652_Trans1_gamma:0.976005)100/1/100:1.20422)0/0.313/43:0.110148,SAR_Lvor_XX_Contig_9687_Len1362_Cov11_OG5_126611_Trans1_beta:1.90659)76/0.989/99:0.249041)97.3/1/99:0.258591)93/0.988/99:0.17127,Other_Odin_XX_Contig_260_length_1278_OG5_126611_beta:1.75354)97.7/1/100:0.276876,((((SAR_Ptet_XX_CAK64881_Contig_15335_Len1275_OG5_126611_beta:0.306796,(SAR_Ptet_XX_CAK61147_Contig_15269_Len1278_OG5_126605_alpha:0.409658,SAR_Ptet_XX_CAK76387_Contig_22657_Len909_OG5_126605_alpha:0.323805)64/0.992/100:0.173867)99.7/1/100:0.525622,SAR_Ptet_XX_CAK84204_Contig_15199_Len1281_OG5_126605_alpha:0.550512)100/1/100:1.14688,(Discoba_Ngru_51830_fgeneshHS_pg.scaffold_49000038:2.22917,SAR_Ptet_XX_CAK92329_Contig_16276_Len1218_OG5_126605_alpha:2.18341)0/0.46/19:0.212229)89.6/0.98/41:0.18132,((SAR_Slem_XX_CDW72895_Contig_10130_Len1383_OG5_126611_beta:2.39109,Discoba_Ngru_65597_fgeneshNG_pg.scaffold_14000229:1.29645)91.9/0.999/62:0.289288,((((Discoba_XP_002678438.1_88206__alpha-tubulin_Naegleria_gruberi:1.19996,Discoba_XP_002672843.1_88213__alpha-tubulin_Naegleria_gruberi:1.48493)76.9/0.624/100:0.0946087,(Discoba_Ngru_72133_fgeneshNG_pg.scaffold_51000068:0.546803,Discoba_Ngru_XX_Contig_6773_length_1314_OG5_126605_alpha:0.509166)100/1/100:0.752112)99.2/1/100:0.489675,Discoba_Ngru_71268_fgeneshNG_pg.scaffold_45000103:1.36797)97.9/1/99:0.322048,(SAR_Lfis_XX_Contig_6408_Len1347_Cov13_OG5_126605_Trans1_alpha:1.25723,SAR_Gcat_XX_Contig_8214_Len1284_Cov6_OG5_126605_Trans1_alpha:1.13609)100/1/100:1.06799)84.8/0.84/11:0.0846541)41/0.68/11:0.0281684)91.2/1/20:0.113749)83.8/0.986/29:0.0965366,Amoebozoa_Fnol_XX_Contig_6873_Len1302_Cov4_OG5_126605_Trans1_alpha:1.35254)19.5/0.37/12:0.0172024,((SAR_Scer_XX_OMJ83070_Contig_17290_Len909_OG5_126605_alpha:0.777494,SAR_Scer_XX_OMJ85859_Contig_10477_Len1320_OG5_126605_alpha:0.349304)100/1/100:0.660115,(SAR_Slem_XX_CDW88772_Contig_10124_Len1386_OG5_126605_alpha:1.75448,SAR_Otri_XX_EJY84719_Contig_14319_Len1272_OG5_126605_alpha:1.16703)100/1/100:1.25942)93.1/0.999/37:0.278441)40/0.914/33:0.0595405,((Amoebozoa_Ppal_XX_Contig_6105_Len1305_Cov23_OG5_126605_Trans1_alpha:1.55768,SAR_Ptet_XX_CAK58261_Contig_13498_Len1386_OG5_126605_alpha:1.579)90.1/0.961/45:0.235605,Other_Rhet_XX_Contig_11565_Len1101_Cov3_OG5_126605_Trans1_alpha:1.72009)29.9/0.539/14:0.0433097)86/0.96/44:0.0648479)90.8/0.987/65:0.0670626,((Amoebozoa_Vrob_XX_Contig_5373_Len1302_Cov3_OG5_126605_Trans1_alpha:1.06919,(SAR_Scer_XX_OMJ66637_Contig_10940_Len1287_OG5_126605_alpha:0.326764,SAR_Scer_XX_OMJ92149_Contig_11917_Len1218_OG5_126605_alpha:0.251997)100/1/100:1.34179)51.1/0.836/4:0.115695,(((((SAR_Hsps_XX_Contig_12954_Len1440_Cov46_OG5_126605_Trans1_alpha:1.08994,(SAR_Gcat_XX_Contig_33562_Len1005_Cov4_OG5_126605_Trans1_alpha:0.698577,SAR_Lfis_XX_Contig_20483_Len1491_Cov15_OG5_126605_Trans1_alpha:0.582556)94.1/0.996/100:0.145092)56.7/0.879/98:0.104011,SAR_Perk_XP_002785312.1_alpha:0.670025)44/0.751/98:0.0919115,SAR_Dbal_XX_Contig_14749_Len1593_Cov10_OG5_126605_Trans1_alpha:0.959917)93.3/0.999/98:0.180559,SAR_Vbra_XX_Contig_8917_length_1470_OG5_126605_alpha:0.698917)100/1/100:0.930161,SAR_Scer_XX_OMJ78958_Contig_11301_Len1260_OG5_126605_alpha:1.75913)54/0.68/4:0.127807)77.8/0.672/3:0.0429316)64.7/0.647/49:0.100225,Amoebozoa_Endo_XX_Contig_18188_Len402_Cov2_OG5_126605_Trans1_alpha:0.782979);
```
