## Supplementary material for "*Naegleria’s* mitotic spindles are built from unique tubulins and highlight core spindle features": Data S3

```
((((SAR_Scer_XX_OMJ69656_Contig_17625_Len891_OG5_126605_alpha:0.740044,((((((((((((SAR_Pbra_XX_Contig_3403_length_451_OG5_126605_alpha:0.771779,Opisthokonta_mbre_estExtgwpgw1.C30323_OG5_126605_alpha:0.047273)88.3/1/66:0.0154438,((((Opisthokonta_Cowc_EFW41769.1_alpha:0.183406,((Opisthokonta_scer_scers288cYML124C_OG5_126605_alpha:0.0917936,Opisthokonta_scer_scers288cYML085C_OG5_126605_alpha:0.0718674)100/1/100:0.261703,Opisthokonta_dmel_FBpp0076122_OG5_126605_alpha:0.461721)81/0.834/12:0.0873064)69.1/0.605/19:0.0472395,Opisthokonta_hsap_ENSP00000369784_OG5_126605_alpha:0.40842)79/0.939/18:0.0317437,(Opisthokonta_Amac_XX_Contig_8144_length_1353_OG5_126605_alpha:0,Opisthokonta_Bden_EGF82948.1_alpha:0)100/1/100:0.0420052)62.3/0.939/38:0.0260565,((((Opisthokonta_dmel_FBpp0081565_OG5_126605_alpha:0.0612101,(Opisthokonta_dmel_FBpp0081063_OG5_126605_alpha:0.0054287,Opisthokonta_dmel_FBpp0081153_OG5_126605_alpha:2.6245e-06)84.9/0.997/100:0.0194636)74/0.58/62:0.00636286,Opisthokonta_hsap_ENSP00000412646_OG5_126605_alpha:0.223256)0/0.333/19:0.00716406,(Opisthokonta_hsap_ENSP00000318197_OG5_126605_alpha:0.0164899,Opisthokonta_hsap_ENSP00000326042_OG5_126605_alpha:2.1556e-06)91.6/1/100:0.00822008)78.7/0.781/11:0.0130718,((((Opisthokonta_hsap_ENSP00000351411_OG5_126605_alpha:0.087768,Opisthokonta_hsap_ENSP00000248437_OG5_126605_alpha:0.0460585)0/0.333/99:2.0709e-06,Opisthokonta_hsap_ENSP00000336799_OG5_126605_alpha:2.1794e-06)77.8/0.942/99:0.00268302,Opisthokonta_hsap_ENSP00000301072_OG5_126605_alpha:0.0164749)75.6/0.988/98:0.00272297,Opisthokonta_hsap_ENSP00000301071_OG5_126605_alpha:2.8218e-06)93.1/1/98:0.0108572)0/0.333/9:0.0345959)44.7/0.875/30:0.0121541)98.2/1/74:0.0524222,((Metamonads_tvag_TVAG467840_OG5_126605_alpha:0.00268204,Metamonads_tvag_TVAG523980_OG5_126605_alpha:2.399e-06)0/0.333/94:1.0002e-06,(Metamonads_tvag_TVAG519620_OG5_126605_alpha:2.6345e-06,Metamonads_tvag_TVAG206890_OG5_126605_alpha:2.0475e-06)0/0.333/13:2.0307e-06)84.2/0.965/98:0.117945)90.5/0.997/74:0.0253662,(((SAR_Rfil_XX_Contig_7775_length_1299_OG5_126605_alpha:0.018081,SAR_Rfil_XX_Contig_12577_length_1023_OG5_126605_alpha:0.379754)68.4/0.481/6:0.0207643,SAR_Pbra_XX_Contig_3393_length_452_OG5_126605_alpha:0.0164114)57.8/0.965/98:0.112977,(Metamonads_glae_GLP152255_OG5_126605_alpha:2.116e-06,(Metamonads_glab_GL505811380_OG5_126605_alpha:0,Metamonads_glam_GL50803103676_OG5_126605_alpha:0)100/1/100:0.00260609)97.8/1/100:0.0960913)49.6/0.581/98:0.0244853)99.4/1/74:0.0764405,((Amoebozoa_Enut_672802556_alpha:2.2429e-06,Amoebozoa_Enut_672806750_alpha:0.0717705)85.3/1/92:1.60044,(Amoebozoa_edis_EDI255160_OG5_126605_alpha:0.0147263,Amoebozoa_edis_EDI199230_OG5_126605_alpha:0.0138866)100/1/91:0.862953)92.4/0.999/45:0.0665555)63.3/0.923/7:0.0233201,(SAR_Scer_XX_OMJ65502_Contig_10242_Len1338_OG5_126605_alpha:0.49821,((((((((SAR_Scer_XX_OMJ88589_Contig_10050_Len1353_OG5_126605_alpha:0.0391692,(SAR_tgon_TGME49116400_OG5_126605_alpha:0.0108677,(SAR_pfal_PFD1050w_OG5_126605:0.0289348,SAR_pfal_PFI0180w_OG5_126605_alpha:0.0439196)95.7/1/99:0.0286792)88.1/1/60:0.0336115)35.6/0.685/61:0.00408,SAR_tthe_73.m00202_OG5_126605_alpha:0.0314725)79.3/0.892/62:0.0366573,(Plants_atha_NP849388_OG5_126605_alpha:0.117037,(Plants_atha_NP171974_OG5_126605_alpha:0.00537115,Plants_atha_NP193232_OG5_126605_alpha:2.7295e-06)0/0.333/100:2.1724e-06)97.6/1/100:0.0883398)76.4/0.875/55:0.00320462,(Plants_crei_186023_OG5_126605_alpha:0.0353833,(Discoba_Egra_XX_EL580137_Contig_10_length_1281_Ex_eu_Egra_OG5_126605_alpha:0.0200478,(((Discoba_tviv_TvY4860101120_OG5_126605_alpha:0.0200211,(Discoba_tbrg_Tbg972.1.1360_OG5_126605_alpha:0,Discoba_tbru_Tb427.01.2340_OG5_126605_alpha:0,Discoba_tcon_TcIL3000.0.31230_OG5_126605_alpha:0)100/1/100:0.00266865)0/0.334/100:2.3115e-06,Discoba_tviv_TvY4860101130_OG5_126605_alpha:2.399e-06)0/0.333/97:2.8848e-06,Discoba_tcru_Tc00.1047053411235.9_OG5_126605_alpha:0.00534821)86.9/0.996/98:0.0682272)17.7/0.572/44:0.0615117)77.4/0.898/38:0.010408)86.4/0.999/31:0.0137174,(SAR_Rfil_XX_Contig_10865_length_1107_OG5_126605_alpha:0.154983,(Plants_atha_NP197478_OG5_126605_alpha:0.00963572,Plants_atha_NP176654_OG5_126605_alpha:0.101577)95.2/1/100:0.0886201)77.8/0.674/59:0.00614455)80.7/0.973/32:0.00719954,(((Discoba_Nfow_30863_g3292.t1:0.0186457,Discoba_Ngru_56236_estExt_fgeneshHS_kg.C_350011:2.9966e-06)40/0.444/99:0.00322877,Discoba_Ngru_53284_fgeneshHS_pg.scaffold_67000035:0.149907)90.5/1/47:0.0206653,Discoba_AK_12591_alpha_tubulin:0.0125581)91.5/1/48:0.0378364)77/0.986/39:0.0207439,(SAR_tpse_estExtGenewise1.Cchr90079_OG5_126605_alpha:0.106925,((SAR_Pinf_XX_002904167_Contig_8640_Len960_OG5_126605_alpha:0.0393458,(SAR_Pinf_XX_002904166_Contig_5513_Len1362_OG5_126605_alpha:0.0153209,SAR_Pinf_XX_002904155_Contig_5494_Len1365_OG5_126605_alpha:0.0200474)56.7/0.402/100:0.00233573)100/1/100:0.0727956,(SAR_Pinf_XX_002904195_Contig_5515_Len1362_OG5_126605_alpha:0.00531273,SAR_Pinf_XX_002904194_Contig_5514_Len1362_OG5_126605_alpha:2.2361e-06)83.5/0.984/100:0.00826878)88.4/0.997/100:0.0195258)93.9/1/40:0.0380874)0/0.343/23:0.00170259,(Haptophytes_Ehux_551573680_alpha:0.0166039,Haptophytes_Ehux_551562219_alpha:0.0231301)100/1/100:0.766026)94.9/1/41:0.039833)90.7/1/20:0.0311427)83.2/0.829/75:0.119471,Amoebozoa_Acas_XX_Contig_5094_length_1383_OG5_126605_alpha:0.483945)87.7/0.988/86:0.0197848,((Amoebozoa_Asub_XX_Contig_5162_length_1398_OG5_126605_alpha:0.507363,(Amoebozoa_Asub_XX_Contig_5281_length_1377_OG5_126605_alpha:0.0975284,Amoebozoa_Asub_XX_Contig_5457_length_1344_OG5_126605_alpha:0.0428661)99.5/1/100:0.108048)87.3/0.994/100:0.044082,((Amoebozoa_ddis_DDBG0281889_OG5_126605_alpha:0.194659,Amoebozoa_Dpur_330790205_alpha:0.141407)99.9/1/100:0.146004,(Amoebozoa_ddis_tubAm_OG5_126605_alpha:0.108637,Amoebozoa_Dpur_330841221_alpha:0.0703322)100/1/100:0.163363)93.7/1/100:0.0640981)99.6/1/100:0.134599)95.7/1/88:0.0603148,SAR_tgon_TGME49031770_OG5_126605_alpha:0.457891)93.8/1/75:0.0552791,(((Discoba_Ngru_55745_estExt_fgeneshHS_pm.C_190009:0.0889544,Discoba_Nfow_30863_g7486.t1:0.080877)99.9/1/100:0.136759,(Discoba_Nfow_30863_g5134.t1:0.123282,Discoba_Ngru_58607_estExt_fgeneshHS_pg.C_360079:0.101363)100/1/100:0.153183)99.6/1/100:0.157693,Discoba_AK_12838_alpha_tubulin:0.283144)78.4/0.991/100:0.236924)77.5/0.9/50:0.0551188,((((((((SAR_Rfil_XX_Contig_24672_length_630_OG5_126605_alpha:0.0702484,SAR_Rfil_XX_Contig_19653_length_762_OG5_126605_alpha:0.0617512)90.2/0.991/100:0.143551,(SAR_Rfil_XX_Contig_7880_length_1293_OG5_126605_alpha:0.077379,SAR_Rfil_XX_Contig_13985_length_963_OG5_126605_alpha:0.655862)99.8/1/100:0.228138)0/0.373/8:0.0469435,SAR_Rfil_XX_Contig_7066_length_1359_OG5_126605_alpha:0.252962)100/1/100:0.229512,((SAR_Rfil_XX_Contig_6888_length_1377_OG5_126605_alpha:0.513088,SAR_Rfil_XX_Contig_5702_length_1494_OG5_126605_alpha:0.344806)46.7/0.865/100:0.040311,(SAR_Rfil_XX_Contig_20707_length_732_OG5_126605_alpha:0.266827,SAR_Rfil_XX_Contig_20054_length_750_OG5_126605_alpha:0.29528)88.8/0.996/100:0.0975295)72.3/0.926/99:0.0347053)46.9/0.941/97:0.0444051,((SAR_Rfil_XX_Contig_7480_length_1323_OG5_126605_alpha:0.289947,SAR_Rfil_XX_Contig_11584_length_1071_OG5_126605_alpha:0.848229)99.8/1/99:0.16449,SAR_Rfil_XX_Contig_6919_length_1371_OG5_126605_alpha:0.216792)84.1/0.986/98:0.0403982)94.9/1/99:0.060208,(((SAR_Rfil_XX_Contig_7988_length_1284_OG5_126605_alpha:0.121956,SAR_Rfil_XX_Contig_24566_length_630_OG5_126605_alpha:0.212584)30.2/0.758/84:0.0165188,(((SAR_Rfil_XX_Contig_16990_length_849_OG5_126605_alpha:0.0161604,(SAR_Rfil_XX_Contig_16838_length_855_OG5_126605_alpha:0.22617,SAR_Rfil_XX_Contig_30400_length_507_OG5_126605_alpha:0.306892)84.3/0.969/92:0.0269585)0/0.333/58:2.9556e-06,SAR_Rfil_XX_Contig_17514_length_831_OG5_126605_alpha:0.096487)75.5/0.552/60:0.0106983,(((SAR_Rfil_XX_Contig_24770_length_627_OG5_126605_alpha:0.244245,SAR_Rfil_XX_Contig_14813_length_927_OG5_126605_alpha:0.361364)83.2/0.973/58:0.0400337,SAR_Rfil_XX_Contig_8835_length_1224_OG5_126605_alpha:0.629331)80.5/0.945/58:0.0466682,(SAR_Rfil_XX_Contig_19225_length_774_OG5_126605_alpha:0.524314,SAR_Rfil_XX_Contig_20623_length_735_OG5_126605_alpha:0.995154)73.9/0.762/93:0.0334267)95.9/1/78:0.0895049)54.3/0.374/84:0.00461847)90.9/0.995/100:0.0389479,SAR_Rfil_XX_Contig_5636_length_1503_OG5_126605_alpha:0.384539)63.7/0.916/78:0.0260195)98.3/1/99:0.139526,SAR_Rfil_XX_Contig_15512_length_900_OG5_126605_alpha:0.337936)90.3/0.988/72:0.222944,SAR_Rfil_XX_Contig_8530_length_1245_OG5_126605_alpha:1.04356)86.4/0.917/52:0.576558)88.2/1/43:0.0803965,SAR_Rfil_XX_Contig_13162_length_999_OG5_126605_alpha:1.56429)87/0.946/42:0.0575387)98/1/68:0.150821,((((SAR_Scer_XX_OMJ65117_Contig_17032_Len921_OG5_126605_alpha:0.205023,SAR_Scer_XX_OMJ71615_Contig_10227_Len1341_OG5_126605_alpha:0.0706962)96.6/1/100:0.134816,SAR_Scer_XX_OMJ71616_Contig_10228_Len1341_OG5_126605_alpha:0.373427)100/1/100:0.807289,SAR_Scer_XX_OMJ95053_Contig_10941_Len1287_OG5_126605_alpha:1.43754)99.2/1/100:0.499292,(Discoba_Ngru_60961_fgeneshNG_pm.scaffold_70000002:0.263468,Discoba_Ngru_45327_fgeneshHS_pg.scaffold_2000003:0.355456)100/1/100:0.647843)75.9/0.992/75:0.202715)87.8/0.998/44:0.057447,((((Discoba_Ngru_65597_fgeneshNG_pg.scaffold_14000229:1.58574,(Discoba_Ngru_71268_fgeneshNG_pg.scaffold_45000103:1.36797,(Discoba_Ngru_72133_fgeneshNG_pg.scaffold_51000068:0.546803,Discoba_Ngru_XX_Contig_6773_length_1314_OG5_126605_alpha:0.509166)100/1/100:1.24179)97.9/1/99:0.406702)41/0.68/11:0.0281684,Discoba_Ngru_51830_fgeneshHS_pg.scaffold_49000038:2.62272)91.2/1/20:0.113749,((((Discoba_Ngru_69007_fgeneshNG_pg.scaffold_32000033:2.01834,(SAR_Scer_XX_OMJ82420_Contig_11218_Len1266_OG5_126611_beta:1.90327,Discoba_Ngru_65724_fgeneshNG_pg.scaffold_15000109:1.46816)33.2/0.68/44:1.00308)98.1/1/100:0.592355,Discoba_Ngru_44774_fgeneshHS_pm.scaffold_60000003:1.80964)19.1/0.645/65:0.145797,((((((((((SAR_Scer_XX_OMJ91001_Contig_9988_Len1359_OG5_127652_gamma:0.00251478,SAR_Scer_XX_OMJ84673_Contig_9971_Len1359_OG5_127652_gamma:0.00251812)100/1/100:0.132715,SAR_tthe_5.m00548_OG5_127652_gamma:0.381855)98.3/1/98:0.0687751,(SAR_pfal_PF080125_OG5_127652:0.222585,SAR_tgon_TGME49026870_OG5_127652_gamma:0.166095)46.4/0.934/99:0.235042)96.1/1/96:0.0482283,(((((((Discoba_tviv_TvY4860300320_OG5_127652_gamma:0.056279,(Discoba_tcon_TcIL3000.0.03350_OG5_127652_gamma:0.0130716,(Discoba_tbrg_Tbg972.3.550_OG5_127652_gamma:0,Discoba_tbru_Tb427.03.910_OG5_127652_gamma:0)100/1/100:0.00519124)58/0.975/100:0.0091752)44.8/0.536/99:0.0045872,Discoba_tcru_Tc00.1047053511867.190_OG5_127652_gamma:0.0265573)97.3/1/99:0.516885,SAR_Pinf_XX_002899012_Contig_5390_Len1380_OG5_127652_gamma:0.175481)86/0.949/38:0.0268765,SAR_tpse_estExtGenewise1.Cchr80291_OG5_127652_gamma:0.447469)99.2/1/93:0.124016,((((Opisthokonta_hsap_ENSP00000251412_OG5_127652_gamma:0.0266798,Opisthokonta_hsap_ENSP00000251413_OG5_127652_gamma:2.2566e-06)99.8/1/100:0.112693,(Opisthokonta_dmel_FBpp0077326_OG5_127652_gamma:0.110885,Opisthokonta_dmel_FBpp0080769_OG5_127652_gamma:0.167109)100/1/100:0.17606)80.1/0.984/37:0.0867074,Opisthokonta_mbre_fgenesh2pm.scaffold18000004_OG5_127652_gamma:0.275)97.3/1/98:0.0672338,((Opisthokonta_Amac_XX_Contig_7376_length_1452_OG5_127652_gamma:0.0040245,Opisthokonta_Amac_XX_Contig_7470_length_1440_OG5_127652_gamma:0.00472542)100/1/100:0.162112,Opisthokonta_Bden_EGF80152.1_gamma:0.233321)70.4/0.974/57:0.147747)0/0.335/84:0.0831562)3.7/0.372/9:0.00814532,((Apusozoa_Ttra_XX_Contig_5426_length_1374_OG5_127652_gamma:0.304673,Haptophytes_Ehux_551575191_gamma:0.360475)91.6/0.998/48:0.0396768,((Plants_atha_NP196181_OG5_127652_gamma:0.0180534,Plants_atha_NP191724_OG5_127652_gamma:0.00851961)99.5/1/100:0.232063,Plants_crei_188933_OG5_127652_gamma:0.338984)95.8/1/99:0.0557322)90.5/0.997/48:0.0271835)89.3/1/38:0.0312058,SAR_Pbra_XX_Contig_3131_length_470_OG5_127652_gamma:0.266234)56/0.93/39:0.0246548)13.3/0.547/33:0.0400452,((Amoebozoa_Dpur_330793893_gamma:0.0645731,Amoebozoa_ddis_tubC_OG5_127652_gamma:0.10157)100/1/100:0.181949,Amoebozoa_Asub_XX_Contig_5372_length_1359_OG5_127652_gamma:0.216035)99.9/1/100:0.26291)62.6/0.976/23:0.0893233,(Discoba_AK_07916_gamma_tubulin:0.206889,Discoba_Ngru_56069_estExt_fgeneshHS_kg.C_110009:0.271526)93.5/1/99:0.161821)96.8/1/30:0.119575,((Metamonads_glae_GLP152552_OG5_127652_gamma:0.00758827,Metamonads_glab_GL505813956_OG5_127652_gamma:0.0507604)0/0.337/99:0.000909565,Metamonads_glam_GL50803114218_OG5_127652_gamma:0.00809623)100/1/99:0.736868)80.8/0.984/39:0.160196,(Metamonads_tvag_TVAG369500_OG5_127652_gamma:0.0675051,Metamonads_tvag_TVAG109820_OG5_127652_gamma:0.00596973)100/1/100:0.803927)89/0.979/48:0.112096,Opisthokonta_scer_scers288cYLR212C_OG5_127652_gamma:1.35019)49.1/0.838/78:0.105154,(Amoebozoa_edis_EDI031940_OG5_127652_gamma:0.0119541,Amoebozoa_Enut_672800442_gamma:0.00941729)100/1/100:0.895944)50.4/0.858/66:0.687658)97.3/1/99:0.258591,(SAR_Rfil_XX_Contig_15673_length_894_OG5_126611_beta:2.00194,((Discoba_AK_01914_beta_tubulin:0.816765,(((((((SAR_Rfil_XX_Contig_5286_length_1545_OG5_126611_beta:0.914671,(SAR_Rfil_XX_Contig_6958_length_1368_OG5_126611_beta:0.335287,(SAR_Rfil_XX_Contig_14450_length_942_OG5_126611_beta:0.369524,SAR_Rfil_XX_Contig_7478_length_1323_OG5_126611_beta:0.823098)83.5/0.975/85:0.0777371)70.1/0.996/85:0.094215)96.8/1/98:0.12504,SAR_Rfil_XX_Contig_6361_length_1425_OG5_126611_beta:0.0587741)100/1/98:0.988752,Discoba_AK_04221_beta_tubulin:0.643539)73.8/0.89/34:0.022499,(SAR_Rfil_XX_Contig_12855_length_1011_OG5_126611_beta:0.108435,SAR_Rfil_XX_Contig_10442_length_1128_OG5_126611_beta:0.194553)100/1/100:0.29389)5.8/0.43/5:0.0183099,((((Apusozoa_Ttra_XX_Contig_5562_length_1347_OG5_126611_beta:0.0404006,(((((((SAR_Rfil_XX_Contig_17794_length_822_OG5_126611_beta:0.183736,SAR_Pbra_XX_Contig_4189_length_395_OG5_126611_beta:0.0431812)92.9/1/50:0.010414,(((((SAR_tgon_TGME49012240_OG5_126611_beta:0.0185974,SAR_tgon_TGME49021620_OG5_126611_beta:0.0218936)85.3/0.999/96:0.0123008,SAR_tgon_TGME49066960_OG5_126611_beta:0.0160472)73.7/0.995/95:0.0090483,SAR_pfal_PF100084_OG5_126611:0.03932)96.2/1/97:0.0187698,(((SAR_tpse_egw1.1.239.1_OG5_126611_beta:0.390093,SAR_tpse_fgenesh1pg.Cchr9000237_OG5_126611_beta:0.0715446)71.5/0.876/77:0.0967761,(Haptophytes_Ehux_551553587_beta:2.0587e-06,Haptophytes_Ehux_551589389_beta:0.0424609)99.7/1/100:0.172933)90.5/0.99/91:0.0394226,SAR_tthe_36.m00227_OG5_126611_beta:0.00276451)0/0.333/30:0.0214039)91/1/86:0.0152001,(SAR_Scer_XX_OMJ75912_Contig_10334_Len1332_OG5_126611_beta:2.2112e-06,(SAR_Scer_XX_OMJ77556_Contig_10332_Len1332_OG5_126611_beta:2.349e-06,SAR_Scer_XX_OMJ91690_Contig_10337_Len1332_OG5_126611_beta:0.00826434)45.9/0.769/99:0.00274965)100/1/100:0.0408916)0/0.338/74:0.0358055)77/0.767/7:0.0057478,SAR_Pinf_XX_002908783_Contig_5633_Len1341_OG5_126611_beta:0.0639569)0/0.444/3:0.0275701,((((Plants_atha_NP564101_OG5_126611_beta:0.0428391,Plants_atha_NP177706_OG5_126611_beta:0.018396)99.3/1/99:0.0348846,(((Plants_atha_NP568437_OG5_126611_beta:0.0247798,Plants_atha_NP568959_OG5_126611_beta:0.03493)88.1/0.993/92:0.0118441,Plants_atha_NP180515_OG5_126611_beta:0.0371199)38.5/0.814/87:0.00910892,Plants_atha_NP196786_OG5_126611_beta:0.0459769)91.7/1/92:0.0125244)90.4/0.999/99:0.0134712,(Plants_atha_NP199247_OG5_126611_beta:0.0240539,Plants_atha_NP193821_OG5_126611_beta:0.017592)100/1/100:0.0635609)0/0.333/81:0.0840413,Plants_crei_129876_OG5_126611_beta:0.0262562)87.9/0.998/96:0.104748)96/1/97:0.0356183,((Discoba_Elon_XX_EC632263_Contig_57_length_715_Ex_eu_Elon_OG5_126611_beta:2.0381e-06,(((Discoba_tviv_TvY4860101100_OG5_126611_beta:2.399e-06,(Discoba_tcon_TcIL3000.0.31240_OG5_126611_beta:0.00272945,(Discoba_tbrg_Tbg972.1.1350_OG5_126611_beta:0,Discoba_tbru_Tb427.01.2390_OG5_126611_beta:0)100/1/100:2.187e-06)0/0.373/100:0.00273726)0/0.334/100:2.3806e-06,Discoba_tviv_TvY4860101140_OG5_126611_beta:2.8807e-06)90.5/1/100:0.00905954,Discoba_tcru_Tc00.1047053506563.40_OG5_126611_beta:0.00745416)96.4/1/100:0.126383)0/0.333/5:2.8935e-06,Discoba_Egra_XX_EL579633_Contig_598_length_645_Ex_eu_Egra_OG5_126611_beta:0.022133)98.1/1/98:0.0325346)79.6/0.847/9:0.00891354,(Discoba_AK_00387_beta_tubulin:0.0668888,Discoba_AK_08655_beta_tubulin:0.0182857)87.8/0.929/95:0.0209803)71/0.716/8:0.00325175,(Discoba_Ngru_83350_estExt_fgeneshNG_pm.C_850003:0.0238786,Discoba_Nfow_30863_g5358.t1:0.0152816)93/1/98:0.0142877)75.8/0.97/9:0.0572094)81.5/0.935/67:0.00913849,(((((Metamonads_tvag_TVAG525430_OG5_126611_beta:0.0257966,Metamonads_tvag_TVAG008680_OG5_126611_beta:2.1209e-06)79.1/0.993/74:0.00267851,Metamonads_tvag_TVAG034440_OG5_126611_beta:0.00533721)80/0.852/72:0.00456768,Metamonads_tvag_TVAG338530_OG5_126611_beta:0.24126)81.8/0.929/27:0.240944,(Metamonads_glae_GLP151773_OG5_126611_beta:0,Metamonads_glam_GL50803136021_OG5_126611_beta:0)100/1/100:0.116817)86.3/0.997/47:0.0241652,((((Opisthokonta_Amac_XX_Contig_6075_length_1647_OG5_126611_beta:0.00629783,Opisthokonta_Amac_XX_Contig_6073_length_1647_OG5_126611_beta:0.00674406)100/1/100:0.214348,Opisthokonta_Bden_EGF82455.1_beta:0.398464)99.5/1/50:0.0701739,((Opisthokonta_hsap_ENSP00000369703_OG5_126611_beta:0.00541255,Opisthokonta_hsap_ENSP00000259818_OG5_126611_beta:2.0739e-06)99.9/1/100:0.0414048,((((((((Opisthokonta_dmel_FBpp0072177_OG5_126611_beta:0.108784,Opisthokonta_hsap_ENSP00000217133_OG5_126611_beta:0.373515)61.3/0.56/3:0.005784,Opisthokonta_dmel_FBpp0085721_OG5_126611_beta:0.074038)91/0.998/4:0.0170493,Opisthokonta_dmel_FBpp0084630_OG5_126611_beta:0.171125)81.3/0.951/36:0.00692397,(Opisthokonta_hsap_ENSP00000318697_OG5_126611_beta:0.0730244,Opisthokonta_hsap_ENSP00000302777_OG5_126611_beta:0.116254)97.9/1/99:0.0663292)84.4/0.998/36:0.00764108,Opisthokonta_dmel_FBpp0081524_OG5_126611_beta:0.0459734)72.5/0.411/35:0.0148824,(Opisthokonta_mbre_estExtfgenesh2pg.C40302_OG5_126611_beta:2.1608e-06,Opisthokonta_mbre_egw1.3.247.1_OG5_126611_beta:0.00274306)97.5/1/100:0.0290738)0/0.333/39:2.0485e-06,Opisthokonta_hsap_ENSP00000410071_OG5_126611_beta:0.0395361)78.4/0.972/38:0.00387759,(((((Opisthokonta_hsap_ENSP00000412971_OG5_126611_beta:0.0248702,Opisthokonta_hsap_ENSP00000248151_OG5_126611_beta:0.0663635)89.5/1/73:0.013704,Opisthokonta_hsap_ENSP00000309431_OG5_126611_beta:0.00881508)88.3/1/73:0.0104885,Opisthokonta_hsap_ENSP00000388436_OG5_126611_beta:0.0461096)97.5/1/100:0.0195004,Opisthokonta_hsap_ENSP00000328808_OG5_126611_beta:0.00788195)100/1/100:0.110666,(Opisthokonta_hsap_ENSP00000264071_OG5_126611_beta:0.0166057,Opisthokonta_hsap_ENSP00000341289_OG5_126611_beta:2.3897e-06)72.7/0.444/77:0.00206397)89.3/0.999/55:0.0119915)89/1/3:0.0140984)0/0.333/25:0.0384115)86.5/0.997/41:0.0174812,(((Opisthokonta_Bden_EGF83193.1_beta:0.00268055,Opisthokonta_Bden_EGF78946.1_beta:2.399e-06)77.8/0.954/100:0.00955571,((Amoebozoa_Acas_XX_Contig_3012_length_1851_OG5_126611_beta:3.9328,Opisthokonta_scer_scers288cYFL037W_OG5_126611_beta:0.206512)67.5/0.569/7:0.0823597,(Opisthokonta_Cowc_EFW45532.1_beta:0.0380498,Opisthokonta_Cowc_EFW45533.1_beta:0.0390693)100/1/56:0.182677)84.3/0.861/50:0.103466)47.7/0.849/42:0.00790621,((Opisthokonta_Amac_XX_Contig_8258_length_1341_OG5_126611_beta:0.00268881,Opisthokonta_Amac_XX_Contig_8256_length_1341_OG5_126611_beta:2.0974e-06)0/0.333/52:2.0437e-06,Opisthokonta_Amac_XX_Contig_9450_length_1200_OG5_126611_beta:0.118076)99.2/1/66:0.0245482)89.1/0.999/43:0.011124)90.3/0.999/41:0.0621111)81.9/0.99/35:0.0174552)96.1/1/50:0.052837,((Amoebozoa_ddis_tubB_OG5_126611_beta:0.056398,Amoebozoa_Dpur_330798048_beta:0.0914457)99.6/1/100:0.0819965,(Amoebozoa_Asub_XX_Contig_5407_length_1353_OG5_126611_beta:0.0739583,Amoebozoa_Asub_XX_Contig_5314_length_1371_OG5_126611_beta:0.241248)98.1/1/100:0.0605329)100/1/100:0.167621)81.1/0.998/48:0.0331476,(Amoebozoa_Acas_XX_Contig_4733_length_1446_OG5_126611_beta:0.533015,Amoebozoa_Acas_XX_Contig_5068_length_1386_OG5_126611_beta:0.205198)84.9/1/40:0.0831367)56.6/0.846/2:0.150478)86.9/1/24:0.0402767,(((Discoba_Nfow_30863_g3784.t1:0.0858755,Discoba_Ngru_55900_estExt_fgeneshHS_pm.C_640003:0.0780056)99.8/1/100:0.157845,(Discoba_Ngru_55748_estExt_fgeneshHS_pm.C_200001:0.090759,Discoba_Nfow_30863_g5966.t1:0.0776388)99.9/1/100:0.202469)99.8/1/100:0.134391,Discoba_AK_11976_beta_tubulin:0.315181)98.9/1/99:0.180529)18.3/0.734/9:0.0322526,(((Amoebozoa_Enut_672801726_beta:0.00917296,Amoebozoa_edis_EDI138110_OG5_126611_beta:0.0218591)97.7/1/100:0.101655,(Amoebozoa_Enut_672804768_beta:0.0216539,Amoebozoa_edis_EDI299300_OG5_126611_beta:0.0239936)100/1/100:0.198085)100/1/100:0.601679,SAR_tthe_235.m00039_OG5_126611_beta:0.539612)36.7/0.792/61:0.0447352)93.2/1/43:0.124772)90.7/1/72:0.121137,(((SAR_Scer_XX_OMJ70687_Contig_9653_Len1380_OG5_127652_gamma:2.24662,((Discoba_Ngru_53354_fgeneshHS_pg.scaffold_68000044:0.49022,Discoba_Ngru_44804_fgeneshHS_pm.scaffold_65000004:0.86633)100/1/100:0.595559,(Discoba_Ngru_44710_fgeneshHS_pm.scaffold_47000005:0.673554,Discoba_Ngru_XX_Contig_11166_length_819_OG5_126611_beta:0.87557)95.3/0.999/98:0.265546)82.4/0.997/94:0.176064)61.7/0.862/3:0.0595475,((SAR_Scer_XX_OMJ86875_Contig_11856_Len1221_OG5_126611_beta:1.39433,(SAR_Scer_XX_OMJ71007_Contig_11151_Len1269_OG5_126611_beta:1.21425,SAR_Scer_XX_OMJ71028_Contig_11115_Len1272_OG5_126611_beta:1.54496)29.1/0.607/45:0.140884)98.1/1/50:0.337597,Amoebozoa_Acas_XX_Contig_3148_length_1806_OG5_126605_alpha:3.07819)84.9/0.902/20:0.093901)28.1/0.719/32:0.132044,Discoba_Ngru_44840_fgeneshHS_pm.scaffold_74000003:0.962027)92.4/0.999/45:0.0556616)0/0.269/30:0.190117)90/0.958/37:0.262511)93/0.988/99:0.448146)83.8/0.986/29:0.113739,(SAR_Scer_XX_OMJ83070_Contig_17290_Len909_OG5_126605_alpha:0.777494,SAR_Scer_XX_OMJ85859_Contig_10477_Len1320_OG5_126605_alpha:0.349304)100/1/100:0.938556)40/0.914/33:0.124388)90.8/0.987/65:0.0670626,((SAR_Scer_XX_OMJ66637_Contig_10940_Len1287_OG5_126605_alpha:0.326764,SAR_Scer_XX_OMJ92149_Contig_11917_Len1218_OG5_126605_alpha:0.251997)100/1/100:1.45749,SAR_Scer_XX_OMJ78958_Contig_11301_Len1260_OG5_126605_alpha:1.88694)77.8/0.672/3:0.0429316);
```
